# A global atlas of subsurface microbiomes reveals phylogenetic novelty, large scale biodiversity gradients, and a marine-terrestrial divide

**DOI:** 10.1101/2024.04.29.591682

**Authors:** S. Emil Ruff, Isabella Hrabe de Angelis, Megan Mullis, Jérôme P. Payet, Cara Magnabosco, Karen G. Lloyd, Cody S. Sheik, Andrew D. Steen, Anna Shipunova, Aleksey Morozov, Brandi Kiel Reese, James A. Bradley, Clarisse Lemonnier, Matthew O. Schrenk, Samantha B Joye, Julie A. Huber, Alexander J. Probst, Hilary G. Morrison, Mitchell L. Sogin, Joshua Ladau, Frederick Colwell

## Abstract

Subsurface environments constitute one of Earth’s largest habitats for microbial life, yet differences between surface and subsurface microbiomes and between marine and terrestrial microbiomes remain unclear. We analyzed 478 archaeal and 1054 bacterial amplicon sequence datasets and 147 metagenomes from diverse and globally distributed surface and subsurface environments. Taxonomic analyses show that archaeal and bacterial diversity is similar in marine and terrestrial microbiomes at local to global scales. However, community composition greatly differs between marine and terrestrial microbiomes, suggesting a horizontal phylogenetic divide between sea and land that mirrors patterns in plant and animal diversity. In contrast, community composition overlapped from surface to subsurface environments indicating vertical diversity continua rather than a discrete subsurface biosphere. Diversity of terrestrial microbiomes decreases from surface to subsurface environments. Marine subsurface diversity and phylogenetic novelty rivaled (bacteria) or even exceeded (archaea) that of surface environments, suggesting that the marine subsurface holds a considerable and underestimated fraction of Earth’s archaeal and bacterial diversity.

**Teaser:** Subsurface ecosystems within Earth’s crust and seafloor harbor diverse and distinct microbiomes featuring many unknown lineages.

## Supplementary material for "A global atlas of subsurface microbiomes reveals phylogenetic novelty, large scale biodiversity gradients, and a marine-terrestrial divide": Dataset S1 - Community Analysis Log Archaea

```
VISUAR Analysis

1. User INPUT
[1] "AnalysisDate:  2024-04-02"
VisuaRProjectName: 20240402_CoDL_arc_envbiome
Seqtab nochim originates from: C:/Users/i.hrabedeangelis/Dropbox/_CoDL_2020_2022/All_Dada2_v138/arc_merge_DCOwbrz-nonDCO_seqtab_nochim_all.rds
Taxonomy originates from: C:/Users/i.hrabedeangelis/Dropbox/_CoDL_2020_2022/All_Dada2_v138/arc_merge_DCOwbrz-nonDCO_taxa_species_v138.rds
contextdata originates from: C:/Users/i.hrabedeangelis/Dropbox/_CoDL_2020_2022/Context_Data/_CoDL_Contextdata_All_Apr2024.xlsx

ASVs belonging to the KingdomOfInterest: Archaea will be kept for the further analysis.
Samples with less then 1000 reads (in all kingdoms, without filtering) will be excluded from the analysis.
No CladeOfInterest was chosen.
No ExcludeClade was chosen.
All samples will be kept based on the sample name as no KeepSamplesbyName was chosen.
Samples will be excluded based on: 
excludeSamplesbyName: DCO_BRZ|DCO_GRD|^DCO_BRZ_Av4v5_Serp_LC_BB13$|^DCO_BRZ_Av4v5_Serp_CRO_8A_Aug11_Av4v5$|^DCO_BRZ_Av4v5_Serp_CRO_8A_Apr11_Av4v5$|^DCO_BRZ_Av4v5_Serp_CRO_8B_AprD11_Av4v5$|^DCO_BRZ_Av4v5_Serp_CRO_8B_AprC11_Av4v5$|^DCO_BRZ_Av4v5_Serp_CRO_CSW1_4A_Mar13$|^DCO_BRZ_Av4v5_Serp_CRO_CSW1_2A_Mar13$|^DCO_BRZ_Av4v5_Serp_CRO_CSW1_3B_Mar13$|^DCO_BRZ_Av4v5_Serp_CRO_CSW1_5A_Mar13$|^DCO_BRZ_Av4v5_Serp_CRO_CSW1_1A_Mar13$|^DCO_BRZ_Av4v5_Serp_CRO_CSWoldA_Mar13$|^DCO_BRZ_Av4v5_Serp_CRO_CSWoldT0_Mar13$|^DCO_BRZ_Av4v5_Serp_CRO_N08CA_Mar13$|^DCO_BRZ_Av4v5_Serp_CRO_N08AB_Mar13$|^DCO_BRZ_Av4v5_Serp_CRO_N08BB_Mar13$|^DCO_BRZ_Av4v5_Serp_CRO_N08BA_Mar13$|^DCO_BRZ_Av4v5_Serp_CRO_N08T0_Mar13$|^DCO_BRZ_Av4v5_Serp_CRO_QV1_3B_Mar13$|^DCO_BRZ_Av4v5_Serp_CRO_QV1_2B_Mar13$|^DCO_BRZ_Av4v5_Serp_CRO_QV1_1A_Mar13$|^DCO_BRZ_Av4v5_Serp_Lig_GORupA_2013$|^DCO_BRZ_Av4v5_Serp_TL_WHC2B_Aug10$|^DCO_BRZ_Av4v5_Serp_LC1408$|^DCO_BRZ_Av4v5_Serp_LC_BB35$|^DCO_BRZ_Av4v5_Serp_LC_BB31$|^DCO_BRZ_Av4v5_Serp_LC_BB22$|^DCO_BRZ_Av4v5_Serp_LC_BB20$|^DCO_BRZ_Av4v5_Serp_LC_BB21$|^KIE_CCL_Av4v5_CS_SL_4_B$|^DCO_BKR_Av4v5_Knox_65C_7H2$|^SBJ_BME_Av4v5_Dead_Sea_2$|^SBJ_BME_Av4v5_Dead_Sea_1$|^SBJ_BME_Av4v5_Lake_Fryxell_3$|^DCO_MAR_Av4v5_10A$|^DCO_MAR_Av4v5_9A$|^DCO_PIN_Av4v5_A3$|^DCO_TAS_Av4v5_S4_30$|^DCO_TAS_Av4v5_S4_10$|^DCO_PIN_Av4v5_A2$|^DCO_LZA_Av4v5_AHS_5$
Samples with less than 1000 reads (in the subsetted data) will be excluded from the analysis.

contextdata was provided.
The contextdata originated from C:/Users/i.hrabedeangelis/Dropbox/_CoDL_2020_2022/Context_Data/_CoDL_Contextdata_All_Apr2024.xlsx
The samples will be grouped based on the category ENV_BIOME (Grouping1).
No Grouping2 was provided. The samples will not be sorted inside the main Grouping1.
Samples belonging to the VariableToExclude: FALSE as found in the contextual data column INCLUDE will be excluded from the analysis
No samples belonging to a particular category in your contextdata sheet will be excluded as no VariableToKeep was chosen.


2. Prologue
2.3. Load required packages
Information on your used package Versions and R version can be found in the txt file VersionInformation.txt

2.4. Read and convert dada2 sequence table and taxonomy to match format used by VisuaR.

2.7. Load and prepare your contextual data
The following Paramters are available in your mapfile:
SAMPLE_ID_OTU_TABLE_withREseq, SAMPLE_ID_OTU_TABLE_withREseq_Av4v5, SAMPLE_ID_OTU_TABLE, EFFORT, PROJECT, SAMPLE_ID, INCLUDE, BLANK_OR_CONTROL, ENRICHMENT, DEPTH, ENV_BIOME, ENV_FEATURE_2022, DEPTH_BIOME, DEPTH_BIOME_FEATURE, ENV_FEATURE, ENV_MATERIAL, ENV_FEATURE_ER, ENV_FEATURE_ER2, LATITUDE, LONGITUDE, PH, TEMPERATURE, WATER_DEPTH, DEPTH_below_GROUND-SEAFLOOR, OXYGEN_PCT, SALINTY, COLLECTION_DATE, CITATION, VAMPS_PROJECT_ID, BIOPROJECT, Link_to_Bioproject, DEPTH_BIOME_SHORT, PROJECTS_LONG, VisuaRDummySubGroup
Your chosen Grouping1 (ENV_BIOME) occurs in your contextdata file. Yeay!
You did not choose a second Grouping (Grouping2).


General Information on sequenced samples.
You started with a total of 730 samples containing a total of 63091983 reads.
(total=63091983, min=0, 1st Qu.=27146, median=71219, mean=86427, 3rd Qu.=107862, max=1531830, sd=100370, se=3715)
These (unfiltered) samples contain on average 130 different ASVs (ASV richness). Overall you have 39602 different ASVs.
(total=94874, min=0, 1st Qu.=31, median=65, mean=130, 3rd Qu.=144, max=1257, sd=176, se=7)
Be aware that the total value reported above is summed up over all samples, several of the ASVs are hence counted multiple times. Overall, the (unfiltered) samples contain a total of 39602 different ASVs (ASV richness).
You're original ASVs occur on average 1593 times.
(total=63091983, min=1, 1st Qu.=10, median=37, mean=1593, 3rd Qu.=145, max=3782137, sd=34273, se=172)

2.8. Excludes samples based on chosen blanks.
No ASVs were excluded/subtracted as no blank samples were chosen.
2.8. Excludes samples based on read counts lower than 1000 (MinimumAllowedReadCount).
The following 65 samples were exclulded based on low read counts:
DCO_LOIH_Av4v5_J675red2black2_Av4v5
DCO_LOIH_Av4v5_J2_674_Scoop_2
DCO_TIA2_Av4v5_A301GC
DCO_TIA2_Av4v5_A501GC
DCO_TIA2_Av4v5_A502GCB
DCO_PIN_Av4v5_B5
DCO_PIN_Av4v5_B6
DCO_PIN_Av4v5_A1
DCO_PIN_Av4v5_A4
DCO_LLO_Av4v5_PGF_PG170224
DCO_LLO_Av4v5_QNF_QN170220
DCO_MOT_Av4v5_0AMRd068
DCO_MOT_Av4v5_0AMRd071
DCO_MOT_Av4v5_0AMRd059
DCO_MOT_Av4v5_0AMRd075
DCO_MOT_Av4v5_0AMRd058
DCO_MOT_Av4v5_0AMRd050_051_052
DCO_MOT_Av4v5_0AMRd010
DCO_MOT_Av4v5_0AMRd014
DCO_MOT_Av4v5_0AMRd008
DCO_MOT_Av4v5_0AMRd019
DCO_MOT_Av4v5_0AMRd023
DCO_MOT_Av4v5_0AMRd024
DCO_MOT_Av4v5_0AMRd007
DCO_MOT_Av4v5_0AMRd002
DCO_BMS_Av4v5_AG170420_f
DCO_MOT_Av4v5_0AMRd034
DCO_MOT_Av4v5_0AMRd036
DCO_MOT_Av4v5_0AMRd033
DCO_MOT_Av4v5_0AMRd045
DCO_MOT_Av4v5_0AMRd048
DCO_MOT_Av4v5_0AMRd049
DCO_MOT_Av4v5_0AMRd031
DCO_MOT_Av4v5_0AMRd030
DCO_BMS_Av4v5_LH180406_f
DCO_BRZ_Av4v5_Serp_LIG_Gor_upB_Jul12_Av4v5
DCO_BRZ_Av4v5_Serp_CRO_CSWold_11_11_Av4v5
DCO_BRZ_Av4v5_Serp_CRO_CSWoldT0_Mar13
MOS_VOLC_Av4v5_Sulfide_VC01_Av4v5
MOS_VOLC_Av4v5_Sulfide_VC09_Av4v5
MOS_VOLC_Av4v5_Sulfide_VC07_Av4v5
SBJ_CH4_Av4v5_AT26_13_BR_107
DCL_TIA_Av4v5_GEK_01
DCL_TIA_Av4v5_AC5_01
MOS_VOLC_Av4v5_MCR_1355_AF_NP
DCL_TIA_Av4v5_GEK1_2
LQM_OBS4_Av4v5_B5_10mar15
LQM_OBS5_Av4v5_B11_2juil15
KIE_CCL_Av4v5_GD_NG_1
KIE_CCL_Av4v5_GA_SNG_1
KIE_CCL_Av4v5_GA_SM_1
KIE_CCL_Av4v5_GD_SH_1
KIE_CCL_Av4v5_OL_PH_1
KIE_CCL_Av4v5_CS_SH_1
JAH_MBA2_Av4v5_FS929
KIE_CCL_Av4v5_CT_PNG_2
KIE_CCL_Av4v5_GA_SNG_2
KIE_CCL_Av4v5_OL_PL_2
KIE_CCL_Av4v5_OL_PNG_2
KIE_CCL_Av4v5_GA_SM_2
KIE_CCL_Av4v5_GA_SH_2
KIE_CCL_Av4v5_CS_SM_2
KIE_CCL_Av4v5_CS_SNG_2
SBJ_BME_Av4v5_Lake_Fryxell_3
SBJ_BME_Av4v5_Lake_Vanda_1

The following 66 ASVs have been excluded because they are no longer present in any of the samples.
7247,10449,11255,12036,12850,13205,13495,14299,14966,15758,17219,17458,17615,17932,18662,19828,20266,20551,21679,22276,22808,22853,23250,23256,23931,23984,24473,25081,25760,27037,27188,28207,28480,28766,28842,29016,29784,30332,30472,30988,31051,31262,31351,31851,31864,32183,32375,32392,32894,32989,33059,33287,34021,34479,35081,35251,35256,35257,36309,36422,36433,38430,38491,38569,38604,39593

665 samples with a total of 39536 different ASVs out of originally 730 samples with 39602 different ASVs remain for analysis.

2.9. Excludes ASVs not belonging to the chosen kingdom Archaea
The following 1674 out of 39602 ASVs have been excluded because they do not belong to the chosen kingdom Archaea.
796, 875, 1112, 1428, 1633, 1973, 2209, 2223, 2328, 2351, 2540, 2691, 3026, 3088, 3445, 3488, 3557, 3751, 3791, 4269, 4535, 4568, 5405, 5783, 5836, 5898, 5966, 6004, 6131, 6154, 6561, 6621, 6672, 6684, 6783, 6873, 7090, 7547, 7589, 7590, 7910, 8046, 8058, 8138, 8140, 8299, 8643, 8659, 8688, 8733, 8770, 8860, 8906, 9004, 9044, 9145, 9223, 9224, 9234, 9275, 9353, 9534, 9571, 9634, 9667, 9886, 9920, 10006, 10152, 10164, 10165, 10166, 10211, 10333, 10383, 10505, 10515, 10688, 10689, 10734, 10763, 10789, 10824, 10947, 10997, 11011, 11012, 11066, 11213, 11235, 11339, 11439, 11505, 11508, 11517, 11551, 11726, 11736, 11751, 11752, 11881, 11938, 11989, 11991, 12004, 12005, 12006, 12070, 12185, 12209, 12247, 12275, 12276, 12343, 12383, 12510, 12515, 12578, 12706, 12707, 12769, 12851, 12852, 12941, 13019, 13078, 13091, 13126, 13165, 13225, 13226, 13247, 13248, 13284, 13318, 13327, 13425, 13426, 13495, 13512, 13602, 13603, 13605, 13688, 13689, 13694, 13726, 13763, 13764, 13765, 13852, 13854, 13871, 13934, 13952, 14011, 14023, 14027, 14028, 14089, 14224, 14225, 14321, 14323, 14324, 14435, 14436, 14450, 14452, 14501, 14540, 14566, 14728, 14734, 14735, 14736, 14904, 14941, 15050, 15069, 15070, 15165, 15166, 15167, 15168, 15265, 15267, 15288, 15389, 15390, 15437, 15487, 15505, 15507, 15605, 15631, 15632, 15633, 15634, 15635, 15636, 15637, 15681, 15746, 15747, 15758, 15760, 15872, 15939, 15959, 15961, 15977, 15980, 16049, 16063, 16075, 16098, 16099, 16100, 16101, 16112, 16194, 16199, 16200, 16219, 16227, 16228, 16229, 16286, 16318, 16321, 16343, 16344, 16362, 16448, 16469, 16477, 16478, 16479, 16480, 16481, 16597, 16598, 16599, 16600, 16718, 16735, 16736, 16737, 16738, 16857, 16888, 16890, 16891, 16905, 17022, 17042, 17043, 17044, 17045, 17046, 17047, 17048, 17055, 17140, 17184, 17218, 17220, 17221, 17222, 17296, 17343, 17348, 17381, 17382, 17383, 17384, 17509, 17542, 17543, 17544, 17632, 17704, 17705, 17706, 17724, 17825, 17861, 17862, 17863, 17864, 17865, 17971, 17981, 17988, 17990, 17998, 17999, 18000, 18001, 18002, 18003, 18004, 18005, 18006, 18158, 18159, 18160, 18161, 18162, 18223, 18253, 18271, 18283, 18299, 18340, 18342, 18343, 18344, 18345, 18346, 18496, 18507, 18508, 18509, 18510, 18511, 18512, 18513, 18514, 18515, 18586, 18598, 18620, 18648, 18660, 18663, 18664, 18665, 18666, 18667, 18668, 18669, 18688, 18827, 18846, 18847, 18848, 18849, 18850, 19004, 19010, 19032, 19058, 19059, 19060, 19061, 19062, 19081, 19187, 19211, 19245, 19246, 19248, 19249, 19250, 19251, 19252, 19371, 19394, 19439, 19445, 19451, 19452, 19453, 19455, 19456, 19474, 19589, 19590, 19604, 19673, 19674, 19675, 19676, 19677, 19678, 19679, 19696, 19801, 19804, 19828, 19850, 19851, 19852, 19853, 19854, 19855, 19856, 19857, 19858, 19859, 19860, 19879, 19942, 20022, 20025, 20026, 20053, 20058, 20059, 20060, 20061, 20062, 20063, 20064, 20065, 20066, 20067, 20068, 20069, 20070, 20245, 20271, 20272, 20274, 20275, 20276, 20277, 20278, 20280, 20281, 20282, 20335, 20482, 20483, 20487, 20493, 20508, 20517, 20518, 20521, 20522, 20523, 20524, 20525, 20526, 20527, 20528, 20529, 20530, 20531, 20532, 20551, 20556, 20594, 20726, 20742, 20743, 20745, 20746, 20747, 20748, 20749, 20750, 20751, 20752, 20835, 20932, 20939, 20955, 20967, 20978, 20981, 20982, 20983, 20984, 20985, 20986, 20987, 20988, 20989, 20990, 20991, 20992, 20993, 21139, 21211, 21213, 21214, 21215, 21216, 21217, 21218, 21219, 21220, 21221, 21222, 21224, 21225, 21226, 21227, 21228, 21229, 21250, 21335, 21336, 21426, 21443, 21444, 21449, 21450, 21460, 21461, 21463, 21464, 21465, 21466, 21467, 21469, 21470, 21471, 21472, 21473, 21474, 21475, 21476, 21477, 21478, 21544, 21685, 21691, 21726, 21727, 21728, 21729, 21730, 21731, 21732, 21733, 21734, 21735, 21736, 21737, 21738, 21739, 21886, 21978, 21988, 21989, 21990, 21991, 21992, 21994, 21995, 21996, 21997, 21998, 21999, 22000, 22001, 22004, 22005, 22006, 22007, 22151, 22222, 22223, 22237, 22246, 22254, 22260, 22272, 22278, 22281, 22282, 22283, 22284, 22285, 22286, 22287, 22288, 22289, 22290, 22291, 22292, 22293, 22294, 22295, 22296, 22297, 22298, 22385, 22435, 22500, 22545, 22546, 22547, 22548, 22549, 22551, 22552, 22553, 22554, 22555, 22556, 22557, 22558, 22559, 22560, 22561, 22562, 22563, 22564, 22565, 22566, 22567, 22568, 22569, 22570, 22571, 22572, 22573, 22574, 22575, 22638, 22702, 22763, 22813, 22816, 22830, 22869, 22870, 22871, 22872, 22873, 22874, 22875, 22876, 22877, 22878, 22879, 22880, 22881, 22882, 22883, 22884, 22958, 22959, 23028, 23066, 23142, 23201, 23202, 23203, 23204, 23205, 23206, 23207, 23208, 23209, 23210, 23211, 23212, 23213, 23214, 23215, 23216, 23217, 23218, 23219, 23220, 23221, 23222, 23223, 23224, 23225, 23226, 23227, 23228, 23229, 23230, 23231, 23232, 23233, 23234, 23526, 23532, 23558, 23559, 23563, 23565, 23585, 23588, 23589, 23590, 23591, 23592, 23593, 23594, 23595, 23596, 23597, 23598, 23599, 23600, 23601, 23602, 23603, 23605, 23606, 23607, 23608, 23609, 23610, 23611, 23628, 23637, 23690, 23798, 23889, 23914, 23935, 23938, 23940, 23941, 23945, 23946, 23947, 23948, 23949, 23950, 23951, 23952, 23953, 23954, 23955, 23956, 23957, 23958, 23959, 23960, 23961, 23983, 24057, 24112, 24169, 24244, 24269, 24292, 24293, 24294, 24296, 24297, 24298, 24299, 24300, 24301, 24302, 24303, 24304, 24305, 24306, 24307, 24308, 24309, 24325, 24384, 24403, 24466, 24517, 24608, 24619, 24620, 24662, 24663, 24664, 24665, 24666, 24667, 24668, 24669, 24670, 24671, 24672, 24673, 24674, 24675, 24676, 24677, 24678, 24679, 24680, 24681, 24682, 24683, 24684, 24685, 24686, 24687, 24688, 24689, 24853, 24855, 25019, 25047, 25055, 25057, 25079, 25080, 25082, 25083, 25084, 25085, 25086, 25088, 25089, 25090, 25091, 25092, 25093, 25094, 25095, 25096, 25097, 25098, 25099, 25100, 25101, 25102, 25103, 25104, 25105, 25124, 25126, 25293, 25323, 25352, 25496, 25505, 25508, 25509, 25510, 25511, 25512, 25515, 25516, 25517, 25518, 25519, 25520, 25521, 25522, 25523, 25524, 25525, 25526, 25527, 25528, 25529, 25530, 25531, 25532, 25533, 25534, 25535, 25536, 25537, 25538, 25539, 25540, 25541, 25542, 25573, 25574, 25879, 25880, 25926, 25933, 25948, 25958, 25968, 25969, 25977, 25978, 25979, 25983, 25984, 25985, 25986, 25987, 25988, 25989, 25990, 25991, 25992, 25993, 25994, 25995, 25996, 25997, 25998, 25999, 26000, 26001, 26002, 26003, 26004, 26005, 26033, 26084, 26194, 26260, 26290, 26328, 26371, 26412, 26420, 26474, 26484, 26485, 26486, 26488, 26489, 26490, 26491, 26492, 26494, 26496, 26497, 26498, 26499, 26500, 26501, 26502, 26503, 26504, 26505, 26506, 26507, 26508, 26509, 26511, 26512, 26513, 26514, 26515, 26516, 26517, 26518, 26519, 26550, 26661, 26792, 26873, 26922, 26942, 26961, 26986, 26987, 26992, 26993, 26997, 26998, 26999, 27000, 27001, 27002, 27003, 27004, 27005, 27006, 27007, 27008, 27009, 27038, 27106, 27251, 27254, 27255, 27257, 27264, 27333, 27335, 27349, 27374, 27387, 27414, 27432, 27462, 27471, 27472, 27474, 27479, 27491, 27499, 27519, 27533, 27534, 27535, 27537, 27538, 27539, 27540, 27541, 27543, 27545, 27547, 27548, 27549, 27550, 27551, 27552, 27553, 27554, 27555, 27556, 27557, 27558, 27559, 27560, 27561, 27562, 27563, 27565, 27566, 27568, 27569, 27570, 27571, 27572, 27604, 27741, 27915, 27937, 27978, 27995, 28078, 28115, 28117, 28150, 28153, 28154, 28155, 28159, 28160, 28161, 28162, 28163, 28164, 28165, 28166, 28167, 28204, 28205, 28206, 28441, 28456, 28459, 28524, 28539, 28572, 28577, 28706, 28711, 28736, 28737, 28738, 28781, 28783, 28784, 28786, 28790, 28791, 28793, 28794, 28795, 28796, 28797, 28798, 28799, 28800, 28801, 28802, 28803, 28804, 28805, 28806, 28807, 28808, 28809, 28810, 28811, 28812, 28815, 28824, 29106, 29118, 29199, 29200, 29220, 29235, 29239, 29291, 29324, 29325, 29385, 29389, 29391, 29395, 29397, 29401, 29402, 29406, 29417, 29435, 29439, 29443, 29444, 29479, 29481, 29485, 29486, 29487, 29494, 29498, 29499, 29500, 29501, 29502, 29503, 29505, 29506, 29507, 29508, 29509, 29512, 29515, 29544, 29545, 29614, 29724, 29725, 29820, 29821, 29935, 30053, 30060, 30068, 30074, 30075, 30139, 30140, 30143, 30147, 30175, 30177, 30191, 30215, 30219, 30220, 30221, 30223, 30224, 30226, 30228, 30229, 30230, 30231, 30232, 30233, 30234, 30235, 30236, 30237, 30240, 30241, 30256, 30282, 30283, 30473, 30579, 30584, 30590, 30607, 30609, 30610, 30747, 30798, 30804, 30900, 30903, 30906, 30908, 30942, 30943, 30946, 30971, 30972, 30987, 30991, 30992, 30993, 30998, 30999, 31000, 31001, 31003, 31005, 31006, 31007, 31008, 31009, 31011, 31048, 31049, 31064, 31365, 31404, 31415, 31420, 31435, 31521, 31575, 31578, 31595, 31673, 31701, 31737, 31756, 31775, 31777, 31778, 31781, 31801, 31823, 31828, 31868, 31869, 31871, 31872, 31875, 31876, 31878, 31879, 31880, 31881, 31882, 31883, 31884, 31885, 31886, 31887, 31888, 31889, 31890, 31891, 31892, 31929, 31930, 31933, 31935, 32333, 32339, 32341, 32351, 32392, 32446, 32522, 32530, 32757, 32767, 32768, 32771, 32772, 32774, 32777, 32778, 32784, 32786, 32790, 32794, 32809, 32811, 32816, 32824, 32826, 32830, 32858, 32900, 32906, 32909, 32910, 32911, 32912, 32913, 32921, 32923, 32924, 32925, 32927, 32928, 32929, 32933, 32934, 32935, 32936, 32937, 32988, 33020, 33290, 33328, 33433, 33455, 33475, 33476, 33497, 33499, 33515, 33572, 33594, 33598, 33627, 33628, 33660, 33666, 33809, 33847, 33848, 33912, 33947, 33948, 33952, 33956, 33974, 33977, 33979, 33985, 33991, 33992, 34040, 34041, 34046, 34048, 34049, 34050, 34051, 34057, 34066, 34067, 34070, 34105, 34107, 34169, 34546, 34592, 34596, 34609, 34614, 34650, 34706, 34717, 34773, 34781, 34782, 34783, 34838, 34912, 34913, 34975, 34976, 34978, 35061, 35066, 35067, 35069, 35076, 35088, 35090, 35094, 35095, 35109, 35113, 35166, 35167, 35174, 35175, 35176, 35177, 35178, 35184, 35188, 35194, 35197, 35199, 35203, 35210, 35212, 35213, 35214, 35251, 35252, 35256, 35547, 35548, 35549, 35552, 35706, 35707, 35709, 35712, 35714, 35725, 35726, 35727, 35729, 35754, 35853, 35863, 35945, 35948, 35949, 35950, 35954, 35956, 35958, 35960, 35963, 36069, 36097, 36098, 36099, 36124, 36181, 36223, 36235, 36237, 36239, 36241, 36244, 36249, 36265, 36266, 36267, 36274, 36279, 36282, 36283, 36284, 36285, 36301, 36316, 36328, 36331, 36333, 36342, 36344, 36349, 36351, 36352, 36353, 36354, 36357, 36368, 36370, 36372, 36374, 36377, 36378, 36379, 36382, 36428, 36433, 36434, 36444, 36490, 36801, 36802, 36814, 36815, 36816, 36829, 36830, 36833, 36834, 36844, 36866, 36867, 36869, 36870, 36939, 36947, 36974, 36975, 36976, 36981, 36982, 36983, 36984, 37003, 37028, 37029, 37031, 37032, 37034, 37036, 37037, 37044, 37045, 37049, 37170, 37187, 37199, 37233, 37235, 37236, 37237, 37240, 37256, 37304, 37338, 37339, 37343, 37344, 37345, 37348, 37360, 37361, 37363, 37364, 37367, 37368, 37374, 37375, 37376, 37378, 37379, 37380, 37382, 37406, 37434, 37437, 37440, 37443, 37444, 37452, 37454, 37456, 37459, 37461, 37462, 37463, 37465, 37466, 37467, 37471, 37474, 37477, 37478, 37482, 37486, 37488, 37492, 37493, 37496, 37498, 37499, 37501, 37502, 37503, 37504, 37505, 37507, 37523, 37533, 37587, 37680, 37755, 37765, 37872, 37881, 37882, 37889, 37890, 37891, 37892, 37893, 37894, 37895, 37910, 37913, 37914, 37924, 37925, 37933, 37943, 37946, 37998, 38005, 38045, 38050, 38105, 38106, 38112, 38116, 38119, 38129, 38131, 38148, 38242, 38245, 38247, 38267, 38271, 38282, 38284, 38332, 38333, 38334, 38340, 38428, 38432, 38435, 38436, 38437, 38455, 38456, 38458, 38459, 38463, 38464, 38466, 38494, 38508, 38511, 38513, 38514, 38515, 38516, 38518, 38521, 38524, 38531, 38534, 38535, 38536, 38537, 38539, 38540, 38541, 38542, 38543, 38544, 38546, 38548, 38549, 38557, 38558, 38561, 38564, 38572, 38579, 38583, 38585, 38586, 38591, 38592, 38593, 38594, 38619, 38623, 38850, 39482, 39492
37870 out of 39602 ASVs remain belonging to the kingdom Archaea.

The following 16 samples have been excluded due to no observed ASVs in the chosen kingdom Archaea.
DCO_LOIH_Av4v5_J2_674_Scoop_2
DCO_MOT_Av4v5_0AMRd071
DCO_MOT_Av4v5_0AMRd059
DCO_MOT_Av4v5_0AMRd075
DCO_MOT_Av4v5_0AMRd050_051_052
DCO_MOT_Av4v5_0AMRd010
DCO_MOT_Av4v5_0AMRd023
DCO_BMS_Av4v5_AG170420_f
DCO_MOT_Av4v5_0AMRd036
DCO_MOT_Av4v5_0AMRd049
DCO_MOT_Av4v5_0AMRd031
DCO_MOT_Av4v5_0AMRd030
DCL_TIA_Av4v5_GEK_01
KIE_CCL_Av4v5_GA_SM_1
KIE_CCL_Av4v5_GD_SH_1
KIE_CCL_Av4v5_CS_SNG_2
665 samples with a total of 37870 different ASVs out of originally 730 samples with 39602 different ASVs remain for analysis.

2.10. Keeps particular ASVs based on the clade they belong to
No Clade of Interest was chosen.
665 samples with a total of 37870 different ASVs out of originally 730 samples with 39602 different ASVs remain for analysis.

2.11. Excludes particular ASVs based on the clade they belong to.
No Clade to exclude was chosen.
665 samples with a total of 37870 different ASVs out of originally 730 samples with 39602 different ASVs remain for analysis.

2.12. Keeps particular samples based on the sample name.
No particular samples to keep were chosen.
665 samples with a total of 37870 different ASVs out of originally 730 samples with 39602 different ASVs remain for analysis.

2.13. Excludes particular samples based on the sample name.
Based on the expressions chosen to exclude:
DCO_BRZ|DCO_GRD|^DCO_BRZ_Av4v5_Serp_LC_BB13$|^DCO_BRZ_Av4v5_Serp_CRO_8A_Aug11_Av4v5$|^DCO_BRZ_Av4v5_Serp_CRO_8A_Apr11_Av4v5$|^DCO_BRZ_Av4v5_Serp_CRO_8B_AprD11_Av4v5$|^DCO_BRZ_Av4v5_Serp_CRO_8B_AprC11_Av4v5$|^DCO_BRZ_Av4v5_Serp_CRO_CSW1_4A_Mar13$|^DCO_BRZ_Av4v5_Serp_CRO_CSW1_2A_Mar13$|^DCO_BRZ_Av4v5_Serp_CRO_CSW1_3B_Mar13$|^DCO_BRZ_Av4v5_Serp_CRO_CSW1_5A_Mar13$|^DCO_BRZ_Av4v5_Serp_CRO_CSW1_1A_Mar13$|^DCO_BRZ_Av4v5_Serp_CRO_CSWoldA_Mar13$|^DCO_BRZ_Av4v5_Serp_CRO_CSWoldT0_Mar13$|^DCO_BRZ_Av4v5_Serp_CRO_N08CA_Mar13$|^DCO_BRZ_Av4v5_Serp_CRO_N08AB_Mar13$|^DCO_BRZ_Av4v5_Serp_CRO_N08BB_Mar13$|^DCO_BRZ_Av4v5_Serp_CRO_N08BA_Mar13$|^DCO_BRZ_Av4v5_Serp_CRO_N08T0_Mar13$|^DCO_BRZ_Av4v5_Serp_CRO_QV1_3B_Mar13$|^DCO_BRZ_Av4v5_Serp_CRO_QV1_2B_Mar13$|^DCO_BRZ_Av4v5_Serp_CRO_QV1_1A_Mar13$|^DCO_BRZ_Av4v5_Serp_Lig_GORupA_2013$|^DCO_BRZ_Av4v5_Serp_TL_WHC2B_Aug10$|^DCO_BRZ_Av4v5_Serp_LC1408$|^DCO_BRZ_Av4v5_Serp_LC_BB35$|^DCO_BRZ_Av4v5_Serp_LC_BB31$|^DCO_BRZ_Av4v5_Serp_LC_BB22$|^DCO_BRZ_Av4v5_Serp_LC_BB20$|^DCO_BRZ_Av4v5_Serp_LC_BB21$|^KIE_CCL_Av4v5_CS_SL_4_B$|^DCO_BKR_Av4v5_Knox_65C_7H2$|^SBJ_BME_Av4v5_Dead_Sea_2$|^SBJ_BME_Av4v5_Dead_Sea_1$|^SBJ_BME_Av4v5_Lake_Fryxell_3$|^DCO_MAR_Av4v5_10A$|^DCO_MAR_Av4v5_9A$|^DCO_PIN_Av4v5_A3$|^DCO_TAS_Av4v5_S4_30$|^DCO_TAS_Av4v5_S4_10$|^DCO_PIN_Av4v5_A2$|^DCO_LZA_Av4v5_AHS_5$
The following 48 samples were excluded.
DCO_TAS_Av4v5_S4_10
DCO_TAS_Av4v5_S4_30
DCO_PIN_Av4v5_A2
DCO_PIN_Av4v5_A3
DCO_MAR_Av4v5_10A
DCO_MAR_Av4v5_9A
DCO_LZA_Av4v5_AHS_5
DCO_BKR_Av4v5_Knox_65C_7H2
DCO_BRZ_Av4v5_Serp_CRO_8B_AprD11_Av4v5
DCO_BRZ_Av4v5_Serp_CRO_8A_Apr11_Av4v5
DCO_BRZ_Av4v5_Serp_LIG_Gor_upA_Jul12_Av4v5
DCO_BRZ_Av4v5_Serp_CRO_8A_Aug11_Av4v5
DCO_BRZ_Av4v5_Serp_LIG_BR2_back1_Jun12_Av4v5
DCO_BRZ_Av4v5_Serp_CRO_8B_AprC11_Av4v5
DCO_BRZ_Av4v5_Serp_LIG_L43_upstream_Oct11_Av4v5
DCO_BRZ_Av4v5_Serp_LIG_BR2_back2_Jun12_Av4v5
DCO_BRZ_Av4v5_Serp_LIG_Gor_upB_Jul12_Av4v5
DCO_BRZ_Av4v5_Serp_CRO_CSWold_11_11_Av4v5
DCO_BRZ_Av4v5_Serp_CRO_N08A_Aug11_Av4v5
DCO_BRZ_Av4v5_Serp_CRO_QV1_1A_Mar13
DCO_BRZ_Av4v5_Serp_CRO_CSW1_1A_Mar13
DCO_BRZ_Av4v5_Serp_CRO_N08T0_Mar13
DCO_BRZ_Av4v5_Serp_LC1408
DCO_BRZ_Av4v5_Serp_CRO_N08BB_Mar13
DCO_BRZ_Av4v5_Serp_CRO_N08BA_Mar13
DCO_BRZ_Av4v5_Serp_TL_WHC2B_Aug10
DCO_BRZ_Av4v5_Serp_CRO_CSW1_4A_Mar13
DCO_BRZ_Av4v5_Serp_CRO_CSW1_2A_Mar13
DCO_BRZ_Av4v5_Serp_CRO_CSW1_3B_Mar13
DCO_BRZ_Av4v5_Serp_CRO_N08CA_Mar13
DCO_BRZ_Av4v5_Serp_CRO_QV1_3B_Mar13
DCO_BRZ_Av4v5_Serp_CRO_N08AB_Mar13
DCO_BRZ_Av4v5_Serp_CRO_CSWoldA_Mar13
DCO_BRZ_Av4v5_Serp_CRO_CSWoldB_Mar13
DCO_BRZ_Av4v5_Serp_CRO_CSWoldT0_Mar13
DCO_BRZ_Av4v5_Serp_CRO_CSW1_5A_Mar13
DCO_BRZ_Av4v5_Serp_CRO_QV1_2B_Mar13
DCO_BRZ_Av4v5_Serp_LC_BB35
DCO_BRZ_Av4v5_Serp_LC_BB31
DCO_BRZ_Av4v5_Serp_LC_BB22
DCO_BRZ_Av4v5_Serp_Lig_GORupA_2013
DCO_BRZ_Av4v5_Serp_LC_BB20
DCO_BRZ_Av4v5_Serp_LC_BB21
DCO_BRZ_Av4v5_Serp_LC_BB13
KIE_CCL_Av4v5_CS_SL_4_B
SBJ_BME_Av4v5_Lake_Fryxell_3
SBJ_BME_Av4v5_Dead_Sea_2
SBJ_BME_Av4v5_Dead_Sea_1

The following 2269 ASVs have been excluded because they are no longer present in any of the samples.
11, 14, 18, 27, 106, 112, 120, 126, 129, 152, 168, 175, 183, 211, 275, 285, 287, 292, 293, 305, 324, 326, 330, 358, 364, 372, 403, 406, 419, 436, 438, 441, 466, 494, 506, 547, 603, 643, 656, 675, 697, 707, 789, 794, 796, 834, 858, 862, 875, 907, 935, 958, 985, 1107, 1112, 1116, 1163, 1195, 1203, 1218, 1262, 1286, 1312, 1317, 1324, 1338, 1360, 1372, 1379, 1432, 1452, 1477, 1512, 1526, 1548, 1575, 1599, 1604, 1633, 1641, 1677, 1701, 1794, 1810, 1831, 1835, 1842, 1848, 1861, 1882, 1904, 1910, 1936, 1979, 1991, 2004, 2007, 2031, 2086, 2095, 2118, 2127, 2139, 2170, 2196, 2211, 2215, 2247, 2269, 2271, 2276, 2301, 2320, 2328, 2339, 2387, 2393, 2405, 2429, 2432, 2445, 2446, 2482, 2483, 2490, 2498, 2504, 2509, 2514, 2516, 2519, 2540, 2542, 2566, 2574, 2605, 2618, 2657, 2658, 2672, 2687, 2705, 2706, 2716, 2728, 2741, 2789, 2813, 2849, 2881, 2895, 2923, 2924, 2931, 2934, 2942, 2956, 2958, 3021, 3026, 3065, 3077, 3087, 3139, 3147, 3149, 3166, 3169, 3201, 3217, 3225, 3227, 3234, 3236, 3241, 3255, 3310, 3318, 3327, 3362, 3384, 3411, 3426, 3488, 3491, 3500, 3501, 3533, 3546, 3557, 3565, 3574, 3575, 3593, 3612, 3624, 3643, 3656, 3699, 3709, 3721, 3751, 3770, 3783, 3790, 3791, 3856, 3903, 3907, 3947, 3954, 3984, 4009, 4030, 4036, 4038, 4053, 4077, 4093, 4109, 4144, 4166, 4187, 4227, 4230, 4279, 4280, 4299, 4320, 4341, 4342, 4361, 4362, 4410, 4431, 4457, 4494, 4495, 4517, 4525, 4527, 4532, 4535, 4543, 4553, 4556, 4561, 4562, 4568, 4607, 4640, 4734, 4739, 4742, 4789, 4798, 4800, 4803, 4816, 4843, 4860, 4874, 4892, 4896, 4903, 4906, 4974, 4983, 4985, 4990, 4997, 5004, 5006, 5016, 5017, 5026, 5049, 5050, 5066, 5070, 5088, 5099, 5162, 5178, 5181, 5233, 5234, 5280, 5312, 5331, 5332, 5333, 5341, 5376, 5378, 5381, 5384, 5385, 5413, 5422, 5449, 5457, 5480, 5497, 5498, 5560, 5645, 5667, 5687, 5691, 5705, 5758, 5759, 5764, 5767, 5770, 5791, 5805, 5816, 5817, 5827, 5834, 5835, 5888, 5917, 5927, 5935, 5945, 5977, 5990, 5999, 6000, 6008, 6023, 6041, 6054, 6134, 6151, 6158, 6175, 6183, 6194, 6209, 6226, 6233, 6240, 6242, 6250, 6254, 6271, 6279, 6280, 6322, 6344, 6363, 6364, 6368, 6379, 6403, 6417, 6418, 6445, 6517, 6530, 6600, 6601, 6609, 6615, 6634, 6636, 6642, 6663, 6673, 6674, 6685, 6686, 6687, 6706, 6722, 6758, 6821, 6836, 6848, 6875, 6923, 6941, 6955, 6987, 6998, 7013, 7040, 7041, 7042, 7067, 7086, 7115, 7147, 7173, 7187, 7199, 7210, 7211, 7250, 7251, 7281, 7282, 7298, 7318, 7319, 7362, 7366, 7387, 7388, 7424, 7438, 7439, 7446, 7499, 7511, 7539, 7550, 7576, 7593, 7605, 7624, 7625, 7633, 7645, 7665, 7673, 7674, 7685, 7695, 7707, 7708, 7735, 7744, 7745, 7759, 7760, 7766, 7767, 7791, 7853, 7873, 7925, 7937, 7956, 7965, 7990, 8003, 8036, 8037, 8038, 8059, 8074, 8075, 8076, 8113, 8134, 8143, 8151, 8152, 8160, 8178, 8179, 8187, 8188, 8220, 8239, 8240, 8250, 8274, 8283, 8284, 8299, 8300, 8308, 8322, 8323, 8340, 8346, 8395, 8396, 8427, 8469, 8486, 8494, 8495, 8496, 8507, 8554, 8576, 8577, 8610, 8652, 8683, 8707, 8730, 8731, 8741, 8759, 8760, 8761, 8783, 8808, 8809, 8835, 8836, 8837, 8846, 8864, 8895, 8896, 8920, 8932, 8964, 8981, 8993, 9006, 9035, 9066, 9067, 9098, 9099, 9100, 9109, 9139, 9146, 9164, 9172, 9197, 9212, 9263, 9264, 9302, 9325, 9351, 9385, 9386, 9387, 9398, 9429, 9463, 9473, 9497, 9498, 9503, 9527, 9528, 9565, 9566, 9595, 9596, 9597, 9607, 9641, 9666, 9684, 9720, 9751, 9752, 9784, 9785, 9786, 9831, 9842, 9869, 9887, 9911, 9912, 9913, 9922, 9923, 9949, 9950, 9994, 10020, 10052, 10053, 10068, 10069, 10096, 10097, 10098, 10114, 10115, 10149, 10150, 10151, 10152, 10153, 10172, 10204, 10214, 10235, 10236, 10257, 10290, 10306, 10307, 10333, 10334, 10341, 10392, 10393, 10426, 10427, 10438, 10439, 10469, 10503, 10504, 10505, 10518, 10546, 10547, 10598, 10599, 10600, 10601, 10640, 10649, 10694, 10732, 10733, 10734, 10771, 10792, 10793, 10825, 10840, 10875, 10876, 10877, 10894, 10895, 10910, 10931, 10932, 10953, 10996, 10997, 10998, 11017, 11018, 11052, 11053, 11054, 11055, 11104, 11105, 11106, 11128, 11164, 11165, 11166, 11167, 11168, 11188, 11227, 11228, 11245, 11278, 11279, 11330, 11378, 11379, 11394, 11493, 11494, 11495, 11496, 11497, 11518, 11519, 11565, 11566, 11567, 11568, 11569, 11581, 11633, 11634, 11635, 11645, 11679, 11680, 11681, 11696, 11736, 11737, 11738, 11756, 11772, 11802, 11803, 11804, 11889, 11890, 11936, 11937, 11938, 11939, 11940, 11941, 11942, 11991, 11992, 11993, 11994, 11995, 12052, 12053, 12054, 12055, 12077, 12078, 12142, 12143, 12144, 12145, 12196, 12197, 12198, 12258, 12259, 12260, 12261, 12262, 12263, 12264, 12329, 12330, 12344, 12396, 12397, 12398, 12399, 12425, 12489, 12490, 12491, 12492, 12493, 12494, 12561, 12562, 12563, 12564, 12582, 12630, 12631, 12632, 12633, 12634, 12635, 12652, 12653, 12691, 12692, 12715, 12716, 12759, 12760, 12778, 12824, 12825, 12826, 12827, 12828, 12829, 12830, 12831, 12832, 12860, 12861, 12862, 12921, 12922, 12923, 12924, 12925, 12944, 12954, 13002, 13003, 13004, 13005, 13006, 13007, 13030, 13031, 13032, 13075, 13076, 13077, 13078, 13079, 13080, 13098, 13099, 13145, 13146, 13147, 13148, 13149, 13223, 13224, 13225, 13226, 13227, 13254, 13302, 13303, 13304, 13305, 13306, 13333, 13334, 13353, 13399, 13400, 13401, 13402, 13403, 13404, 13405, 13436, 13437, 13438, 13492, 13493, 13494, 13495, 13496, 13497, 13498, 13499, 13500, 13524, 13525, 13526, 13582, 13583, 13584, 13585, 13586, 13587, 13614, 13615, 13671, 13672, 13673, 13674, 13748, 13749, 13750, 13751, 13773, 13774, 13775, 13836, 13837, 13838, 13839, 13840, 13841, 13842, 13843, 13872, 13931, 13932, 13933, 13934, 13935, 13936, 13937, 13938, 13939, 13940, 13958, 14010, 14011, 14012, 14013, 14038, 14039, 14103, 14104, 14105, 14106, 14107, 14108, 14109, 14110, 14111, 14112, 14140, 14141, 14142, 14206, 14207, 14208, 14294, 14295, 14296, 14297, 14298, 14299, 14300, 14301, 14302, 14303, 14304, 14305, 14306, 14307, 14308, 14335, 14336, 14409, 14410, 14411, 14412, 14413, 14448, 14449, 14520, 14521, 14522, 14523, 14524, 14525, 14526, 14551, 14609, 14610, 14611, 14612, 14613, 14641, 14710, 14711, 14712, 14713, 14714, 14715, 14716, 14742, 14814, 14815, 14816, 14817, 14818, 14819, 14820, 14846, 14847, 14924, 14925, 14926, 14927, 14928, 14929, 14930, 14931, 14967, 14968, 14969, 15042, 15043, 15044, 15045, 15046, 15047, 15048, 15049, 15050, 15051, 15083, 15084, 15148, 15149, 15150, 15151, 15152, 15189, 15263, 15264, 15265, 15266, 15267, 15268, 15269, 15303, 15366, 15367, 15368, 15369, 15370, 15371, 15372, 15403, 15404, 15482, 15483, 15484, 15485, 15486, 15487, 15488, 15489, 15525, 15606, 15607, 15608, 15609, 15610, 15611, 15612, 15613, 15614, 15615, 15616, 15617, 15646, 15715, 15716, 15717, 15718, 15719, 15720, 15721, 15722, 15723, 15758, 15761, 15762, 15839, 15840, 15841, 15842, 15843, 15844, 15845, 15846, 15847, 15957, 15958, 15959, 15960, 15961, 15962, 15963, 15964, 15992, 15993, 15994, 15995, 16021, 16072, 16073, 16074, 16075, 16076, 16077, 16078, 16113, 16190, 16191, 16192, 16193, 16194, 16195, 16196, 16197, 16198, 16199, 16200, 16201, 16202, 16203, 16204, 16236, 16237, 16238, 16239, 16240, 16311, 16312, 16313, 16314, 16315, 16316, 16317, 16318, 16319, 16320, 16360, 16361, 16447, 16448, 16449, 16450, 16451, 16452, 16453, 16454, 16455, 16494, 16571, 16572, 16573, 16574, 16575, 16576, 16577, 16578, 16579, 16580, 16611, 16699, 16700, 16701, 16702, 16703, 16750, 16773, 16851, 16852, 16853, 16854, 16855, 16856, 16857, 16858, 16859, 16860, 16902, 16903, 16904, 17017, 17018, 17019, 17020, 17021, 17022, 17023, 17024, 17056, 17057, 17058, 17178, 17179, 17180, 17181, 17182, 17183, 17184, 17185, 17186, 17238, 17239, 17240, 17241, 17242, 17243, 17341, 17342, 17343, 17344, 17345, 17346, 17347, 17348, 17349, 17350, 17351, 17352, 17353, 17354, 17355, 17400, 17401, 17402, 17403, 17404, 17405, 17504, 17505, 17506, 17507, 17508, 17509, 17510, 17511, 17558, 17559, 17560, 17662, 17663, 17664, 17665, 17725, 17726, 17727, 17755, 17831, 17832, 17833, 17834, 17835, 17836, 17837, 17838, 17839, 17840, 17841, 17842, 17843, 17844, 17876, 17878, 17962, 17963, 17964, 17965, 17966, 17967, 17968, 17969, 17970, 17971, 17972, 17973, 17974, 17975, 17976, 17977, 18123, 18124, 18125, 18126, 18127, 18128, 18129, 18130, 18184, 18185, 18300, 18301, 18302, 18303, 18304, 18305, 18306, 18307, 18353, 18354, 18471, 18472, 18473, 18474, 18475, 18476, 18477, 18478, 18479, 18480, 18481, 18534, 18535, 18632, 18633, 18634, 18635, 18636, 18637, 18689, 18690, 18691, 18692, 18813, 18814, 18815, 18816, 18817, 18818, 18819, 18820, 18821, 18822, 18823, 18869, 18870, 18871, 19005, 19006, 19007, 19008, 19009, 19010, 19011, 19012, 19013, 19014, 19015, 19016, 19017, 19082, 19083, 19084, 19208, 19209, 19210, 19211, 19212, 19213, 19214, 19268, 19269, 19411, 19412, 19413, 19414, 19415, 19416, 19417, 19418, 19419, 19420, 19421, 19422, 19423, 19424, 19475, 19476, 19477, 19478, 19628, 19629, 19630, 19631, 19632, 19633, 19634, 19635, 19636, 19637, 19638, 19639, 19640, 19641, 19642, 19697, 19698, 19699, 19700, 19726, 19821, 19822, 19823, 19824, 19825, 19826, 19827, 19828, 19829, 19830, 19880, 19881, 19882, 19883, 20018, 20019, 20020, 20021, 20022, 20023, 20024, 20025, 20026, 20027, 20028, 20093, 20094, 20095, 20096, 20097, 20129, 20231, 20232, 20233, 20234, 20235, 20236, 20237, 20238, 20239, 20240, 20296, 20297, 20298, 20299, 20474, 20475, 20476, 20477, 20478, 20479, 20480, 20481, 20482, 20483, 20484, 20485, 20486, 20487, 20488, 20489, 20490, 20551, 20552, 20553, 20554, 20593, 20697, 20698, 20699, 20700, 20701, 20702, 20703, 20704, 20705, 20706, 20707, 20708, 20709, 20710, 20764, 20765, 20924, 20925, 20926, 20927, 20928, 20929, 20930, 20931, 20932, 20933, 20934, 20935, 20936, 20937, 20938, 20939, 20940, 20941, 20942, 20943, 21010, 21043, 21176, 21177, 21178, 21179, 21180, 21181, 21182, 21183, 21184, 21251, 21252, 21420, 21421, 21422, 21423, 21424, 21425, 21426, 21427, 21428, 21429, 21503, 21504, 21505, 21674, 21675, 21676, 21677, 21678, 21679, 21680, 21681, 21682, 21683, 21684, 21685, 21686, 21687, 21688, 21689, 21690, 21691, 21692, 21693, 21761, 21762, 21763, 21935, 21936, 21937, 21938, 21939, 21940, 21941, 21942, 21943, 21944, 22031, 22032, 22033, 22034, 22071, 22216, 22217, 22218, 22219, 22220, 22221, 22222, 22223, 22224, 22225, 22226, 22227, 22228, 22312, 22313, 22314, 22485, 22486, 22487, 22488, 22489, 22490, 22491, 22492, 22493, 22494, 22495, 22496, 22497, 22498, 22499, 22500, 22501, 22502, 22503, 22591, 22592, 22593, 22594, 22595, 22802, 22803, 22804, 22805, 22806, 22807, 22808, 22809, 22810, 22811, 22812, 22813, 22814, 22815, 22816, 22817, 22818, 22819, 22820, 22821, 22822, 22823, 22908, 22909, 22910, 23143, 23144, 23145, 23146, 23147, 23148, 23149, 23150, 23151, 23152, 23153, 23154, 23155, 23156, 23257, 23516, 23517, 23518, 23519, 23520, 23521, 23522, 23523, 23524, 23525, 23526, 23527, 23528, 23529, 23530, 23531, 23532, 23533, 23534, 23535, 23536, 23537, 23538, 23638, 23639, 23877, 23878, 23879, 23880, 23881, 23882, 23883, 23884, 23885, 23886, 23887, 23888, 23889, 23890, 23891, 23892, 23984, 23985, 23986, 24056, 24234, 24235, 24236, 24237, 24238, 24239, 24240, 24241, 24242, 24243, 24244, 24245, 24246, 24247, 24324, 24326, 24327, 24328, 24329, 24330, 24610, 24611, 24612, 24613, 24614, 24615, 24616, 24617, 24618, 24619, 24620, 24621, 24622, 24623, 24717, 24718, 24719, 24720, 24721, 24722, 24805, 24806, 25004, 25005, 25006, 25007, 25008, 25009, 25010, 25011, 25012, 25013, 25014, 25015, 25016, 25017, 25018, 25019, 25020, 25021, 25022, 25023, 25024, 25025, 25127, 25128, 25129, 25446, 25447, 25448, 25449, 25450, 25451, 25452, 25453, 25454, 25455, 25456, 25457, 25458, 25459, 25460, 25461, 25462, 25463, 25464, 25575, 25671, 25916, 25917, 25918, 25919, 25920, 25921, 25922, 25923, 25924, 25925, 25926, 25927, 25928, 25929, 25930, 25931, 25932, 25933, 25934, 25935, 25936, 25937, 25938, 25939, 26032, 26034, 26035, 26036, 26405, 26406, 26407, 26408, 26409, 26410, 26411, 26412, 26413, 26414, 26415, 26416, 26417, 26418, 26419, 26420, 26421, 26422, 26423, 26424, 26425, 26426, 26427, 26549, 26551, 26552, 26553, 26554, 26555, 26556, 26662, 26907, 26908, 26909, 26910, 26911, 26912, 26913, 26914, 26915, 26916, 26917, 26918, 26919, 26920, 26921, 26922, 26923, 26924, 26925, 26926, 26927, 26928, 26929, 26930, 26931, 26932, 27042, 27043, 27044, 27045, 27046, 27152, 27452, 27453, 27454, 27455, 27456, 27457, 27458, 27459, 27460, 27461, 27462, 27463, 27464, 27465, 27466, 27467, 27468, 27469, 27470, 27471, 27472, 27473, 27474, 27475, 27476, 27477, 27478, 27479, 27605, 27606, 27607, 27608, 27738, 28079, 28080, 28081, 28082, 28083, 28084, 28085, 28086, 28087, 28088, 28089, 28090, 28091, 28092, 28093, 28094, 28095, 28096, 28097, 28208, 28209, 28210, 28211, 28212, 28350, 28693, 28694, 28695, 28696, 28697, 28698, 28699, 28700, 28701, 28702, 28703, 28704, 28705, 28706, 28707, 28708, 28709, 28710, 28711, 28712, 28713, 28714, 28715, 28849, 28850, 28851, 28852, 28853, 28854, 28855, 28856, 28857, 29017, 29018, 29378, 29379, 29380, 29381, 29382, 29383, 29384, 29385, 29386, 29387, 29388, 29389, 29390, 29391, 29392, 29393, 29394, 29395, 29396, 29397, 29398, 29399, 29400, 29401, 29402, 29403, 29404, 29405, 29406, 29407, 29408, 29409, 29410, 29540, 29541, 29542, 29543, 30129, 30130, 30131, 30132, 30133, 30134, 30135, 30136, 30137, 30138, 30139, 30140, 30141, 30142, 30143, 30144, 30145, 30146, 30147, 30148, 30149, 30284, 30285, 30286, 30287, 30288, 30289, 30885, 30886, 30887, 30888, 30889, 30890, 30891, 30892, 30893, 30894, 30895, 30896, 30897, 30898, 30899, 30900, 30901, 30902, 30903, 30904, 30905, 30906, 30907, 30908, 30909, 30910, 30911, 30912, 30913, 31051, 31052, 31053, 31054, 31055, 31056, 31057, 31058, 31757, 31758, 31759, 31760, 31761, 31762, 31763, 31764, 31765, 31766, 31767, 31768, 31769, 31770, 31771, 31772, 31773, 31774, 31775, 31776, 31777, 31778, 31779, 31780, 31781, 31782, 31783, 31784, 31785, 31786, 31787, 31788, 31789, 31790, 31936, 32757, 32758, 32759, 32760, 32761, 32762, 32763, 32764, 32765, 32766, 32767, 32768, 32769, 32770, 32771, 32772, 32773, 32774, 32775, 32776, 32777, 32778, 32779, 32780, 32781, 32782, 32783, 32784, 32785, 32786, 32787, 32788, 32789, 32790, 32791, 32792, 32793, 32794, 32795, 32989, 32990, 32991, 32992, 32993, 32994, 33291, 33926, 33927, 33928, 33929, 33930, 33931, 33932, 33933, 33934, 33935, 33936, 33937, 33938, 33939, 33940, 33941, 33942, 33943, 33944, 33945, 33946, 33947, 33948, 33949, 33950, 33951, 33952, 33953, 33954, 33955, 33956, 33957, 33958, 34108, 34109, 34110, 34111, 34411, 35050, 35051, 35052, 35053, 35054, 35055, 35056, 35057, 35058, 35059, 35060, 35061, 35062, 35063, 35064, 35065, 35066, 35067, 35068, 35069, 35070, 35071, 35072, 35073, 35074, 35075, 35076, 35077, 35256, 35257, 35259, 35260, 35261, 35262, 35263, 35545, 36225, 36226, 36227, 36228, 36229, 36230, 36231, 36232, 36233, 36234, 36235, 36236, 36237, 36238, 36239, 36240, 36241, 36242, 36243, 36244, 36245, 36246, 36247, 36248, 36249, 36250, 36251, 36252, 36253, 36435, 36436, 36437, 36670, 37330, 37331, 37332, 37333, 37334, 37335, 37336, 37337, 37338, 37339, 37340, 37341, 37342, 37343, 37344, 37345, 37346, 37347, 37348, 37349, 37537, 37538, 37539, 37753, 37754, 38429, 38430, 38431, 38432, 38433, 38434, 38435, 38436, 38437, 38438, 38439, 38440, 38441, 38442, 38443, 38624, 39467, 39468, 39469, 39470, 39471, 39472, 39473, 39474, 39475, 39476, 39477, 39478, 39599, 39600, 39601, 39602
621 samples with a total of 35741 different ASVs out of originally 730 samples with 39602 different ASVs remain for analysis.

2.14. Excludes remaining samples based on read counts lower than 1000 (MinimumAllowedReadCount.Analysis).
The following 1 samples were exclulded based on low read counts:
SBJ_BME_Av4v5_Lake_Vanda_2
The following 1 ASVs have been exclulded because they are no longer present in any of the samples:
24309
620 samples with a total of 35741 different ASVs out of originally 730 samples with 39602 different ASVs remain for analysis.

2.16. Excludes Samples from your contextdata sheet based on a category in your map file.
The following 204 samples were excluded because they belong to the Category to exclude (FALSE) found in the column INCLUDE in your contextdata.
DCO_RUS_Av4v5_Blank_1
DCO_LAZ_Av4v5_GC03top
DCO_RUS_Av4v5_O_3
DCO_RUS_Av4v5_O_12
DCO_LOIH_Av4v5_J676red_Av4v5
DCO_LOIH_Av4v5_J675red2black2_Av4v5
DCO_LOIH_Av4v5_J675red2black2_B
DCO_LOIH_Av4v5_J2_672_BM1_B12345
DCO_LOIH_Av4v5_J2_674_Scoop_2
DCO_KLA_Av4v5_Extraction_blank
DCO_TIA2_Av4v5_A502GCA
DCO_TIA2_Av4v5_A301GC
DCO_TIA2_Av4v5_A502MO
DCO_TIA2_Av4v5_A303GC
DCO_TIA2_Av4v5_A302MO
DCO_TIA2_Av4v5_A501GC
DCO_TIA2_Av4v5_A502GCB
DCO_TIA2_Av4v5_A502MOB
DCO_TIA2_Av4v5_A301MO
DCO_TIA2_Av4v5_A501MO
DCO_PIN_Av4v5_BL_Control
DCO_RUF1_Av4v5_GB_Enr_25
DCO_RUF1_Av4v5_GB_Enr_11
DCO_RUF1_Av4v5_GB_Enr_10
DCO_RUF1_Av4v5_GB_Enr_28
DCO_RUF1_Av4v5_GB_Enr_2
DCO_RUF1_Av4v5_GB_Enr_15
DCO_RUF1_Av4v5_GB_Enr_8
DCO_RUF1_Av4v5_GB_Enr_24
DCO_RUF1_Av4v5_GB_Enr_13
DCO_JOYE_Av4v5_OC26_Microcosm
DCO_JOYE_Av4v5_MC118_Microcosm
DCO_LLO_Av4v5_PBS_Poas_Background
DCO_LLO_Av4v5_S14_S_14
DCO_JOYE_Av4v5_GC767_Microcosm
DCO_JOYE_Av4v5_GC600_Microcosm
DCO_KAZ_Av4v5_S4_MT
DCO_KAZ_Av4v5_S3_MT
DCO_KAZ_Av4v5_S2_MT
DCO_MOT_Av4v5_0AMRd068
DCO_BMS_Av4v5_DS170420_f
DCO_BMS_Av4v5_AG170420_f
DCO_BMS_Av4v5_XS180416_s
DCO_RESQ_Av4v5_DCO_PPA_1301A_1a
DCO_RESQ_Av4v5_DCO_PPA_1301A_1b
DCO_RESQ_Av4v5_DCO_PPA_1301A_3d
DCO_RESQ_Av4v5_DCO_PPA_1301A_3a
DCO_RESQ_Av4v5_DCO_ORC_JdFback
DCO_RESQ_Av4v5_DCO_ORC_4H_3_upper
DCO_RESQ_Av4v5_DCO_GRA_932W3
DCO_RESQ_Av4v5_DCO_GRA_942W14
DCO_RESQ_Av4v5_DCO_GRA_966W2
DCO_BKR_Av4v5_Aar_DrillFluid_59E_NC
DCO_BRZ_Av4v5_Serp_CRO_8B_AprD11_Av4v5
DCO_BRZ_Av4v5_Serp_CRO_8A_Apr11_Av4v5
DCO_BRZ_Av4v5_Serp_LIG_Gor_upA_Jul12_Av4v5
DCO_BRZ_Av4v5_Serp_CRO_8A_Aug11_Av4v5
DCO_BRZ_Av4v5_Serp_LIG_BR2_back1_Jun12_Av4v5
DCO_BRZ_Av4v5_Serp_CRO_8B_AprC11_Av4v5
DCO_BRZ_Av4v5_Serp_LIG_L43_upstream_Oct11_Av4v5
DCO_BRZ_Av4v5_Serp_LIG_BR2_back2_Jun12_Av4v5
DCO_BRZ_Av4v5_Serp_LIG_Gor_upB_Jul12_Av4v5
DCO_BRZ_Av4v5_Serp_CRO_CSWold_11_11_Av4v5
DCO_BRZ_Av4v5_Serp_CRO_N08A_Aug11_Av4v5
DCO_BRZ_Av4v5_Serp_CRO_QV1_1A_Mar13
DCO_BRZ_Av4v5_Serp_CRO_CSW1_1A_Mar13
DCO_BRZ_Av4v5_Serp_CRO_N08T0_Mar13
DCO_BRZ_Av4v5_Serp_LC1408
DCO_BRZ_Av4v5_Serp_CRO_N08BB_Mar13
DCO_BRZ_Av4v5_Serp_CRO_N08BA_Mar13
DCO_BRZ_Av4v5_Serp_TL_WHC2B_Aug10
DCO_BRZ_Av4v5_Serp_CRO_CSW1_4A_Mar13
DCO_BRZ_Av4v5_Serp_CRO_CSW1_2A_Mar13
DCO_BRZ_Av4v5_Serp_CRO_CSW1_3B_Mar13
DCO_BRZ_Av4v5_Serp_CRO_N08CA_Mar13
DCO_BRZ_Av4v5_Serp_CRO_QV1_3B_Mar13
DCO_BRZ_Av4v5_Serp_CRO_N08AB_Mar13
DCO_BRZ_Av4v5_Serp_CRO_CSWoldA_Mar13
DCO_BRZ_Av4v5_Serp_CRO_CSWoldB_Mar13
DCO_BRZ_Av4v5_Serp_CRO_CSWoldT0_Mar13
DCO_BRZ_Av4v5_Serp_CRO_CSW1_5A_Mar13
DCO_BRZ_Av4v5_Serp_CRO_QV1_2B_Mar13
DCO_BRZ_Av4v5_Serp_LC_BB35
DCO_BRZ_Av4v5_Serp_LC_BB31
DCO_BRZ_Av4v5_Serp_LC_BB22
DCO_BRZ_Av4v5_Serp_Lig_GORupA_2013
DCO_BRZ_Av4v5_Serp_LC_BB20
DCO_BRZ_Av4v5_Serp_LC_BB21
DCO_BRZ_Av4v5_Serp_LC_BB13
SBJ_GOM_Av4v5_Hydrate
SBJ_CH4_Av4v5_Barrow_Ice_1
SBJ_CH4_Av4v5_Barrow_Ice_9
SBJ_CH4_Av4v5_Barrow_Ice_5
DCL_TIA_Av4v5_GEK_01
DCL_TIA_Av4v5_GAR_02
DCL_TIA_Av4v5_GAR_01
DCL_TIA_Av4v5_GEK3
MOS_VOLC_Av4v5_MCR_1356_LowT_NP
MOS_VOLC_Av4v5_MCR_1356_lowT_IS
MOS_VOLC_Av4v5_MCR_1350_outside_IS
MOS_VOLC_Av4v5_MCR_1356_hole_IS
MOS_VOLC_Av4v5_MCR_1353_VonDamm_IS
MOS_VOLC_Av4v5_MCR_1352_rock_IS
MOS_VOLC_Av4v5_MCR_1350_inside_NP
MOS_VOLC_Av4v5_MCR_1353_rock_NP
MOS_VOLC_Av4v5_MCR_1355_AF_NP
MOS_VOLC_Av4v5_MCR_1355_AF_IS
MOS_VOLC_Av4v5_MCR_1352_rock_NP
MOS_VOLC_Av4v5_MCR_1354_red_IS
MOS_VOLC_Av4v5_MCR_1351_hole_IS
MOS_VOLC_Av4v5_MCR_1353_gravel_NP
MOS_VOLC_Av4v5_MCR_1356_hole_NP
DCL_TIA_Av4v5_GA_2
DCL_TIA_Av4v5_GEK1_2
DCL_TIA_Av4v5_GEK3_2
DCL_TIA_Av4v5_GAR_T_2
DCL_TIA_Av4v5_GEK_01_2
DCL_TIA_Av4v5_GAR_02_2
DCL_TIA_Av4v5_GEK_02_2
DCL_TIA_Av4v5_GEK_T_2
DCL_TIA_Av4v5_GAR_01_2
HA_DZIA_Av4v5_Control2
HA_DZIA_Av4v5_Control1
KIE_CCL_Av4v5_GD_NG_1
KIE_CCL_Av4v5_GA_SNG_1
KIE_CCL_Av4v5_GD_DL_1
KIE_CCL_Av4v5_GA_SH_1
KIE_CCL_Av4v5_GA_SL_1
KIE_CCL_Av4v5_GA_SM_1
KIE_CCL_Av4v5_GD_DM_1
KIE_CCL_Av4v5_GD_SH_1
KIE_CCL_Av4v5_CS_SM_1
KIE_CCL_Av4v5_OL_PL_1
KIE_CCL_Av4v5_CS_SL_1
KIE_CCL_Av4v5_OL_PH_1
KIE_CCL_Av4v5_OL_NG_1
KIE_CCL_Av4v5_CS_SNG_1
KIE_CCL_Av4v5_CS_SH_1
KIE_CCL_Av4v5_CT_DNG_1
KIE_CCL_Av4v5_CT_DH_1
KIE_CCL_Av4v5_CT_PM_1
KIE_CCL_Av4v5_CT_PNG_1
KIE_CCL_Av4v5_CT_PL_1
KIE_CCL_Av4v5_CT_DM_1
KIE_CCL_Av4v5_CT_DL_1
KIE_CCL_Av4v5_CT_PH_1
JAH_MBA_Av4v5_FS925
JAH_MBA_Av4v5_FS923
JAH_MBA_Av4v5_FS921
JAH_MBA_Av4v5_FS929
JAH_MBA_Av4v5_FS927
JAH_MBA_Av4v5_FS926
JAH_MBA_Av4v5_FS924
JAH_MBA2_Av4v5_FS922_F
JAH_MBA2_Av4v5_FS921
KIE_CCL_Av4v5_CT_DNG_2
KIE_CCL_Av4v5_CT_PH_2
KIE_CCL_Av4v5_CT_DL_2
KIE_CCL_Av4v5_CT_PM_2
KIE_CCL_Av4v5_CT_PL_2
KIE_CCL_Av4v5_CT_PNG_2
KIE_CCL_Av4v5_CT_DM_2
KIE_CCL_Av4v5_CT_DH_2
KIE_CCL_Av4v5_GA_SNG_2
KIE_CCL_Av4v5_OL_PH_2
KIE_CCL_Av4v5_GA_SL_2
KIE_CCL_Av4v5_OL_PM_2
KIE_CCL_Av4v5_OL_PL_2
KIE_CCL_Av4v5_OL_PNG_2
KIE_CCL_Av4v5_GA_SM_2
KIE_CCL_Av4v5_GA_SH_2
KIE_CCL_Av4v5_CSL_2
KIE_CCL_Av4v5_KC_2
KIE_CCL_Av4v5_GD_DNG_2
KIE_CCL_Av4v5_CS_SH_2
KIE_CCL_Av4v5_GD_DL_2
KIE_CCL_Av4v5_CS_SM_2
KIE_CCL_Av4v5_CS_SL_2
KIE_CCL_Av4v5_CS_SNG_2
KIE_CCL_Av4v5_GD_DM_2
KIE_CCL_Av4v5_GD_DH_2
KIE_CCL_Av4v5_CT_DH_5
KIE_CCL_Av4v5_CT_PL_5
KIE_CCL_Av4v5_CT_DM_5
KIE_CCL_Av4v5_CT_DL_5
KIE_CCL_Av4v5_CT_PM_5
KIE_CCL_Av4v5_CT_PH_5
KIE_CCL_Av4v5_KC_5
KIE_CCL_Av4v5_GA_SNG_5
KIE_CCL_Av4v5_OL_PM_5
KIE_CCL_Av4v5_OL_PNG_5
KIE_CCL_Av4v5_GA_SM_5
KIE_CCL_Av4v5_GA_SH_5
KIE_CCL_Av4v5_GD_DNG_5
KIE_CCL_Av4v5_CS_SM_5
KIE_CCL_Av4v5_CS_SL_5
KIE_CCL_Av4v5_CS_SNG_5
KIE_CCL_Av4v5_CS_SNG_4_B
KIE_CCL_Av4v5_CT_DNG_4_B
KIE_CCL_Av4v5_GD_DM_3_B
KIE_CCL_Av4v5_NA_4_B
KIE_CCL_Av4v5_CS_SL_4_B
KIE_CCL_Av4v5_CS_SH_3_B
SBJ_BME_Av4v5_Lake_Vanda_2


2.16. Keep Samples from your contextdata sheet based on a category in your map file (VariableToKeep).
No samples will be excluded as no VariableToKeep was chosen. 

2.17. Excludes Samples based on selected grouping parameters.
Your samples will be grouped  based on values in the parameter ENV_BIOME (Grouping1) and sorted inside these groups based on the parameter VisuaRDummySubGroup (Grouping2).
No sample was excluded from your contextual data file due to missing contextual data in the chosen groupings.

2.18. Subsets contextdata to fit to your subsetted sequencing data (M.seq.tax.subset).
The following 48 samples have been excluded from your contextdata because they do not occur in your subsetted M.seq.tax.subset: 
DCO_PIN_Av4v5_B5
DCO_PIN_Av4v5_B6
DCO_TAS_Av4v5_S4_10
DCO_TAS_Av4v5_S4_30
DCO_PIN_Av4v5_A1
DCO_PIN_Av4v5_A2
DCO_PIN_Av4v5_A3
DCO_PIN_Av4v5_A4
DCO_MAR_Av4v5_10A
DCO_MAR_Av4v5_9A
DCO_LLO_Av4v5_PGF_PG170224
DCO_LLO_Av4v5_QNF_QN170220
DCO_LZA_Av4v5_AHS_5
DCO_MOT_Av4v5_0AMRd071
DCO_MOT_Av4v5_0AMRd059
DCO_MOT_Av4v5_0AMRd075
DCO_MOT_Av4v5_0AMRd058
DCO_MOT_Av4v5_0AMRd050_051_052
DCO_MOT_Av4v5_0AMRd010
DCO_MOT_Av4v5_0AMRd014
DCO_MOT_Av4v5_0AMRd008
DCO_MOT_Av4v5_0AMRd019
DCO_MOT_Av4v5_0AMRd023
DCO_MOT_Av4v5_0AMRd024
DCO_MOT_Av4v5_0AMRd007
DCO_MOT_Av4v5_0AMRd002
DCO_MOT_Av4v5_0AMRd034
DCO_MOT_Av4v5_0AMRd036
DCO_MOT_Av4v5_0AMRd033
DCO_MOT_Av4v5_0AMRd045
DCO_MOT_Av4v5_0AMRd048
DCO_MOT_Av4v5_0AMRd049
DCO_MOT_Av4v5_0AMRd031
DCO_MOT_Av4v5_0AMRd030
DCO_BMS_Av4v5_LH180406_f
DCO_BKR_Av4v5_Knox_65C_7H2
MOS_VOLC_Av4v5_Sulfide_VC01_Av4v5
MOS_VOLC_Av4v5_Sulfide_VC09_Av4v5
MOS_VOLC_Av4v5_Sulfide_VC07_Av4v5
SBJ_CH4_Av4v5_AT26_13_BR_107
DCL_TIA_Av4v5_AC5_01
LQM_OBS4_Av4v5_B5_10mar15
LQM_OBS5_Av4v5_B11_2juil15
JAH_MBA2_Av4v5_FS929
SBJ_BME_Av4v5_Lake_Fryxell_3
SBJ_BME_Av4v5_Lake_Vanda_1
SBJ_BME_Av4v5_Dead_Sea_2
SBJ_BME_Av4v5_Dead_Sea_1


2.19. Subsets M.seq.tax.subset to samples where contextdata is available for the selected grouping parameters.
The following 142 samples have been excluded from your sequencing data because they do not occur in your contextdatafile or have no data for your selected groupings (after subsetting).
DCO_RUS_Av4v5_Blank_1
DCO_LAZ_Av4v5_GC03top
DCO_RUS_Av4v5_O_3
DCO_RUS_Av4v5_O_12
DCO_LOIH_Av4v5_J676red_Av4v5
DCO_LOIH_Av4v5_J675red2black2_B
DCO_LOIH_Av4v5_J2_672_BM1_B12345
DCO_KLA_Av4v5_Extraction_blank
DCO_TIA2_Av4v5_A502GCA
DCO_TIA2_Av4v5_A502MO
DCO_TIA2_Av4v5_A303GC
DCO_TIA2_Av4v5_A302MO
DCO_TIA2_Av4v5_A502MOB
DCO_TIA2_Av4v5_A301MO
DCO_TIA2_Av4v5_A501MO
DCO_PIN_Av4v5_BL_Control
DCO_RUF1_Av4v5_GB_Enr_25
DCO_RUF1_Av4v5_GB_Enr_11
DCO_RUF1_Av4v5_GB_Enr_10
DCO_RUF1_Av4v5_GB_Enr_28
DCO_RUF1_Av4v5_GB_Enr_2
DCO_RUF1_Av4v5_GB_Enr_15
DCO_RUF1_Av4v5_GB_Enr_8
DCO_RUF1_Av4v5_GB_Enr_24
DCO_RUF1_Av4v5_GB_Enr_13
DCO_JOYE_Av4v5_OC26_Microcosm
DCO_JOYE_Av4v5_MC118_Microcosm
DCO_LLO_Av4v5_PBS_Poas_Background
DCO_LLO_Av4v5_S14_S_14
DCO_JOYE_Av4v5_GC767_Microcosm
DCO_JOYE_Av4v5_GC600_Microcosm
DCO_KAZ_Av4v5_S4_MT
DCO_KAZ_Av4v5_S3_MT
DCO_KAZ_Av4v5_S2_MT
DCO_BMS_Av4v5_DS170420_f
DCO_BMS_Av4v5_XS180416_s
DCO_RESQ_Av4v5_DCO_PPA_1301A_1a
DCO_RESQ_Av4v5_DCO_PPA_1301A_1b
DCO_RESQ_Av4v5_DCO_PPA_1301A_3d
DCO_RESQ_Av4v5_DCO_PPA_1301A_3a
DCO_RESQ_Av4v5_DCO_ORC_JdFback
DCO_RESQ_Av4v5_DCO_ORC_4H_3_upper
DCO_RESQ_Av4v5_DCO_GRA_932W3
DCO_RESQ_Av4v5_DCO_GRA_942W14
DCO_RESQ_Av4v5_DCO_GRA_966W2
DCO_BKR_Av4v5_Aar_DrillFluid_59E_NC
SBJ_GOM_Av4v5_Hydrate
SBJ_CH4_Av4v5_Barrow_Ice_1
SBJ_CH4_Av4v5_Barrow_Ice_9
SBJ_CH4_Av4v5_Barrow_Ice_5
DCL_TIA_Av4v5_GAR_02
DCL_TIA_Av4v5_GAR_01
DCL_TIA_Av4v5_GEK3
MOS_VOLC_Av4v5_MCR_1356_LowT_NP
MOS_VOLC_Av4v5_MCR_1356_lowT_IS
MOS_VOLC_Av4v5_MCR_1350_outside_IS
MOS_VOLC_Av4v5_MCR_1356_hole_IS
MOS_VOLC_Av4v5_MCR_1353_VonDamm_IS
MOS_VOLC_Av4v5_MCR_1352_rock_IS
MOS_VOLC_Av4v5_MCR_1350_inside_NP
MOS_VOLC_Av4v5_MCR_1353_rock_NP
MOS_VOLC_Av4v5_MCR_1355_AF_IS
MOS_VOLC_Av4v5_MCR_1352_rock_NP
MOS_VOLC_Av4v5_MCR_1354_red_IS
MOS_VOLC_Av4v5_MCR_1351_hole_IS
MOS_VOLC_Av4v5_MCR_1353_gravel_NP
MOS_VOLC_Av4v5_MCR_1356_hole_NP
DCL_TIA_Av4v5_GA_2
DCL_TIA_Av4v5_GEK3_2
DCL_TIA_Av4v5_GAR_T_2
DCL_TIA_Av4v5_GEK_01_2
DCL_TIA_Av4v5_GAR_02_2
DCL_TIA_Av4v5_GEK_02_2
DCL_TIA_Av4v5_GEK_T_2
DCL_TIA_Av4v5_GAR_01_2
HA_DZIA_Av4v5_Control2
HA_DZIA_Av4v5_Control1
KIE_CCL_Av4v5_GD_DL_1
KIE_CCL_Av4v5_GA_SH_1
KIE_CCL_Av4v5_GA_SL_1
KIE_CCL_Av4v5_GD_DM_1
KIE_CCL_Av4v5_CS_SM_1
KIE_CCL_Av4v5_OL_PL_1
KIE_CCL_Av4v5_CS_SL_1
KIE_CCL_Av4v5_OL_NG_1
KIE_CCL_Av4v5_CS_SNG_1
KIE_CCL_Av4v5_CT_DNG_1
KIE_CCL_Av4v5_CT_DH_1
KIE_CCL_Av4v5_CT_PM_1
KIE_CCL_Av4v5_CT_PNG_1
KIE_CCL_Av4v5_CT_PL_1
KIE_CCL_Av4v5_CT_DM_1
KIE_CCL_Av4v5_CT_DL_1
KIE_CCL_Av4v5_CT_PH_1
JAH_MBA_Av4v5_FS925
JAH_MBA_Av4v5_FS923
JAH_MBA_Av4v5_FS921
JAH_MBA_Av4v5_FS929
JAH_MBA_Av4v5_FS927
JAH_MBA_Av4v5_FS926
JAH_MBA_Av4v5_FS924
JAH_MBA2_Av4v5_FS922_F
JAH_MBA2_Av4v5_FS921
KIE_CCL_Av4v5_CT_DNG_2
KIE_CCL_Av4v5_CT_PH_2
KIE_CCL_Av4v5_CT_DL_2
KIE_CCL_Av4v5_CT_PM_2
KIE_CCL_Av4v5_CT_PL_2
KIE_CCL_Av4v5_CT_DM_2
KIE_CCL_Av4v5_CT_DH_2
KIE_CCL_Av4v5_OL_PH_2
KIE_CCL_Av4v5_GA_SL_2
KIE_CCL_Av4v5_OL_PM_2
KIE_CCL_Av4v5_CSL_2
KIE_CCL_Av4v5_KC_2
KIE_CCL_Av4v5_GD_DNG_2
KIE_CCL_Av4v5_CS_SH_2
KIE_CCL_Av4v5_GD_DL_2
KIE_CCL_Av4v5_CS_SL_2
KIE_CCL_Av4v5_GD_DM_2
KIE_CCL_Av4v5_GD_DH_2
KIE_CCL_Av4v5_CT_DH_5
KIE_CCL_Av4v5_CT_PL_5
KIE_CCL_Av4v5_CT_DM_5
KIE_CCL_Av4v5_CT_DL_5
KIE_CCL_Av4v5_CT_PM_5
KIE_CCL_Av4v5_CT_PH_5
KIE_CCL_Av4v5_KC_5
KIE_CCL_Av4v5_GA_SNG_5
KIE_CCL_Av4v5_OL_PM_5
KIE_CCL_Av4v5_OL_PNG_5
KIE_CCL_Av4v5_GA_SM_5
KIE_CCL_Av4v5_GA_SH_5
KIE_CCL_Av4v5_GD_DNG_5
KIE_CCL_Av4v5_CS_SM_5
KIE_CCL_Av4v5_CS_SL_5
KIE_CCL_Av4v5_CS_SNG_5
KIE_CCL_Av4v5_CS_SNG_4_B
KIE_CCL_Av4v5_CT_DNG_4_B
KIE_CCL_Av4v5_GD_DM_3_B
KIE_CCL_Av4v5_NA_4_B
KIE_CCL_Av4v5_CS_SH_3_B

The following 478 samples out of originally 730samples remain for further analysis
DCO_LAZ_Av4v5_PC3C
DCO_LAZ_Av4v5_PC4A
DCO_LAZ_Av4v5_PC4B
DCO_LAZ_Av4v5_PC2B
DCO_LAZ_Av4v5_PC2C
DCO_LAZ_Av4v5_PC2A
DCO_LAZ_Av4v5_PC2D
DCO_LAZ_Av4v5_PC3A
DCO_LAZ_Av4v5_PC3B
DCO_LAZ_Av4v5_PC1A
DCO_ONS_Av4v5_A_BE326FW250111
DCO_ONS_Av4v5_A_BE326FW270712
DCO_ONS_Av4v5_A_BE326FW150813MF
DCO_LOIH_Av4v5_J672yellow_Av4v5
DCO_ONS_Av4v5_A_BE326FW150813_cap
DCO_ONS_Av4v5_A_BE326FW080813_cap
DCO_ONS_Av4v5_A_DR5IPC280711
DCO_ONS_Av4v5_A_DR5IPC280513
DCO_ONS_Av4v5_A_BE326FW010813_cap
DCO_GMSB_Av4v5_P6_3
DCO_GMSB_Av4v5_P6_4
DCO_GMSB_Av4v5_P3_4
DCO_GMSB_Av4v5_P10_2
DCO_GMSB_Av4v5_P10_4
DCO_GMSB_Av4v5_P11_2
DCO_GMSB_Av4v5_P4_3
DCO_LOIH_Av4v5_J672black_Av4v5
DCO_GMSB_Av4v5_P13_4
DCO_LOIH_Av4v5_J676black_Av4v5
DCO_GMSB_Av4v5_P12_4
DCO_GMSB_Av4v5_P11_5
DCO_LOIH_Av4v5_J675yellow_Av4v5
DCO_LAZ_Av4v5_PC1A_2
DCO_LAZ_Av4v5_PC3A_2
DCO_LAZ_Av4v5_PC3B_2
DCO_LAZ_Av4v5_PC3C_2
DCO_KLA_Av4v5_Venere_flow_80_m_from_summit_2
DCO_KLA_Av4v5_Venere_flow_80_m_from_summit_48
DCO_KLA_Av4v5_Venere_summit_470
DCO_KLA_Av4v5_Venere_flow_80_m_from_summit_267
DCO_KLA_Av4v5_Venere_flow_150_m_from_summit_5
DCO_KLA_Av4v5_Venere_flow_150_m_from_summit_60
DCO_KLA_Av4v5_Venere_summit_88
DCO_KLA_Av4v5_Venere_summit_2
DCO_KLA_Av4v5_Cetus_summit_220
DCO_KLA_Av4v5_Cetus_summit_40
DCO_PIN_Av4v5_B3
DCO_PIN_Av4v5_B4
DCO_PIN_Av4v5_B2
DCO_PIN_Av4v5_B1
DCO_PIN_Av4v5_A5
DCO_TAS_Av4v5_S2_30
DCO_TAS_Av4v5_S3_10
DCO_TAS_Av4v5_S2_10
DCO_TAS_Av4v5_S3_30
DCO_TAS_Av4v5_S1_30
DCO_TAS_Av4v5_S1_10
DCO_TAS_Av4v5_S7
DCO_TAS_Av4v5_S6
DCO_TAS_Av4v5_S5_30
DCO_TAS_Av4v5_S5_10
DCO_MAR_Av4v5_7A
DCO_MAR_Av4v5_8A
DCO_JOYE_Av4v5_MC118_1015
DCO_JOYE_Av4v5_GC767_1015
DCO_JOYE_Av4v5_GC600_1015
DCO_RUF2_Av4v5_TOR_Ref_1
DCO_LLO_Av4v5_MTF_MT170219
DCO_LLO_Av4v5_PFF_PF170224
DCO_LLO_Av4v5_FAF_FA170219
DCO_LLO_Av4v5_ETF_ET170220
DCO_LLO_Av4v5_SIS_SI170217
DCO_LLO_Av4v5_SLS_SL170214_S
DCO_LLO_Av4v5_PLS_PL170224
DCO_LLO_Av4v5_BRS1_BR170218_1
DCO_JOYE_Av4v5_MC118_1520
DCO_RUF2_Av4v5_RR_Ref_1
DCO_LLO_Av4v5_QHF2_QH170212_2
DCO_LLO_Av4v5_VCS_VC170218
DCO_LLO_Av4v5_BRF1_BR170218_1
DCO_LLO_Av4v5_CYF_CY170214
DCO_LLO_Av4v5_TCS_TC170221_2
DCO_LLO_Av4v5_STS_ST170223
DCO_LLO_Av4v5_FAS_FA170219
DCO_LLO_Av4v5_EPS_EP170215
DCO_LLO_Av4v5_PGS_PG170224
DCO_LLO_Av4v5_CYS_CY170214
DCO_LLO_Av4v5_BRS2_BR170218_2
DCO_SWIR_Av4v5_RS_644_28A1
DCO_SWIR_Av4v5_RS_644_28A2
DCO_SWIR_Av4v5_RS_644_12A2
DCO_SWIR_Av4v5_RS_644_12A1
DCO_SWIR_Av4v5_RS_649_24A2
DCO_SWIR_Av4v5_RS_649_24A1
DCO_RUF1_Av4v5_AT_4862_8
DCO_SWIR_Av4v5_RS_644_25A2
DCO_SWIR_Av4v5_RS_644_25A1
DCO_JOYE_Av4v5_GC600_1520
DCO_JOYE_Av4v5_GC767_1520
DCO_JOYE_Av4v5_OC26_1520
DCO_WOY_Av4v5_170123GSB2
DCO_WOY_Av4v5_170126ML1
DCO_WOY_Av4v5_170127ML2U
DCO_WOY_Av4v5_170124PF1FL
DCO_WOY_Av4v5_170126ML1FL
DCO_WOY_Av4v5_170123GSC1FL
DCO_WOY_Av4v5_170127ML2UFL
DCO_WOY_Av4v5_170127CC1
DCO_WOY_Av4v5_170127ML2L
DCO_TASP_Av4v5_P_3
DCO_TASP_Av4v5_P_6
DCO_TASP_Av4v5_P_7
DCO_TASP_Av4v5_P_8
DCO_TASP_Av4v5_P11W
DCO_TASP_Av4v5_P11
DCO_TASP_Av4v5_P10
DCO_TASP_Av4v5_P_9
DCO_TASP_Av4v5_P56
DCO_TASP_Av4v5_P46
DCO_LZA_Av4v5_AHS_6
DCO_LZA_Av4v5_AHS_4
DCO_LZA_Av4v5_AHS_8
DCO_LZA_Av4v5_AHS_9
DCO_LZA_Av4v5_AHS_11
DCO_LZA_Av4v5_AHS_19
DCO_LZA_Av4v5_AHS_20
DCO_LZA_Av4v5_AHS_14
DCO_LZA_Av4v5_AHS_21
DCO_TASP_Av4v5_P36
DCO_LZA_Av4v5_AHS_13
DCO_LZA_Av4v5_AHS_12
DCO_BMS_Av4v5_LP180406_s
DCO_BMS_Av4v5_BS180407_s
DCO_BMS_Av4v5_LH180406_s
DCO_BMS_Av4v5_CZ180409_s
DCO_BMS_Av4v5_CI180408_s
DCO_BMS_Av4v5_PX180416_s
DCO_BMS_Av4v5_RR180407_f
DCO_BMS_Av4v5_MC180404_s
DCO_BMS_Av4v5_RC180404_s
DCO_BMS_Av4v5_CH180410_f
DCO_BMS_Av4v5_CI180408_f
DCO_BMS_Av4v5_BW180407_f
DCO_BMS_Av4v5_CL180410_f
DCO_BMS_Av4v5_CV180410_f
DCO_BMS_Av4v5_CZ180409_f
DCO_BMS_Av4v5_BS180407_f
DCO_BMS_Av4v5_LP180406_f
DCO_BMS_Av4v5_MC180404_f
DCO_BMS_Av4v5_RC180404_f
DCO_BMS_Av4v5_HA180403_f
DCO_BMS_Av4v5_LW180405_s
DCO_BMS_Av4v5_PS180405_s
DCO_BMS_Av4v5_LE180416_f
DCO_BMS_Av4v5_CW180415_f
DCO_BMS_Av4v5_YR180404_f
DCO_BMS_Av4v5_SC180411_f
DCO_BMS_Av4v5_CH180410_s
DCO_BMS_Av4v5_SC180411_s
DCO_BMS_Av4v5_CV180410_s
DCO_BMS_Av4v5_CW180415_s
DCO_BMS_Av4v5_ER180415_s
DCO_BMS_Av4v5_LB180410_s
DCO_BMS_Av4v5_GE180403_s
DCO_BMS_Av4v5_LE180416_s
DCO_BMS_Av4v5_BC180410_f
DCO_BMS_Av4v5_LW180405_f
DCO_RESQ_Av4v5_DCO_MOS_BLM_1A
DCO_RESQ_Av4v5_DCO_MOS_U12N_10_tunnel
DCO_RESQ_Av4v5_DCO_MAC_LI09_3
DCO_RESQ_Av4v5_DCO_MAC_LI09_4
DCO_RESQ_Av4v5_DCO_MAC_LI09_5
DCO_RESQ_Av4v5_DCO_MOS_BLM_1B
DCO_RESQ_Av4v5_DCO_BRA_IODP_331_Site_C14D_2_3
DCO_RESQ_Av4v5_DCO_BRA_IODP_331_Site_C14D_1_4
DCO_RESQ_Av4v5_DCO_BOM_983_Itavaara_OL_KR23_424m
DCO_RESQ_Av4v5_DCO_BRA_IODP_331_Site_C14D_1_3
DCO_RESQ_Av4v5_DCO_BRA_IODP_331_Site_C14D_1_1
DCO_RESQ_Av4v5_DCO_PED_ONK_PVA6
DCO_RESQ_Av4v5_DCO_PED_ONK_PVA06_2
DCO_RESQ_Av4v5_DCO_TCO_BE326FW250111BH2
DCO_RESQ_Av4v5_DCO_TCO_NO14FW130912
DCO_RESQ_Av4v5_DCO_TCO_FI88FW031012
DCO_RESQ_Av4v5_DCO_TCO_BE326FW270712BH2
DCO_RESQ_Av4v5_DCO_TCO_TT109FW060312BH2
DCO_RESQ_Av4v5_DCO_BOM_996_Itavaara_OL_KR13_360m
DCO_RESQ_Av4v5_DCO_MAC_LI13_2
DCO_RESQ_Av4v5_DCO_MAC_LV13_5
DCO_RESQ_Av4v5_DCO_MAC_LO13_2
DCO_RESQ_Av4v5_DCO_MAC_LD09_2_3
DCO_RESQ_Av4v5_DCO_MAC_LO13_8
DCO_RESQ_Av4v5_DCO_MOS_KC_1_12_10_SW2
DCO_RESQ_Av4v5_DCO_BOM_437_Itavaara_OL_KR5_457m
DCO_RESQ_Av4v5_DCO_MOS_KC_7850_SWA
DCO_RESQ_Av4v5_DCO_BOM_994_Itavaara_OL_KR1_609m
DCO_RESQ_Av4v5_DCO_BOM_1039_Itavaara_OL_KR6_422m
DCO_RESQ_Av4v5_DCO_MOS_Bilby_DNA2_280312
DCO_RESQ_Av4v5_DCO_TCO_MM51940FW200712
DCO_RESQ_Av4v5_DCO_TCO_DR5IPCFW280711
DCO_RESQ_Av4v5_DCO_PED_KA2198A_Prov_1
DCO_RESQ_Av4v5_DCO_PED_KJ0052F01_100L
DCO_RESQ_Av4v5_DCO_PED_KA3510A_Prov_1
DCO_RESQ_Av4v5_DCO_PED_KF0069A01_2
DCO_RESQ_Av4v5_DCO_PED_ONK_KR15
DCO_RESQ_Av4v5_DCO_PED_ONK_PVA1
DCO_RESQ_Av4v5_DCO_PED_KA3110A_2
DCO_RESQ_Av4v5_DCO_GRA_944W11
DCO_RESQ_Av4v5_DCO_GRA_951W11
DCO_RESQ_Av4v5_DCO_HIN_BS_15105_2_390_405
DCO_RESQ_Av4v5_DCO_HIN_EM_15103_2_21_34
DCO_RESQ_Av4v5_DCO_HIN_BS_15105_2_147_167
DCO_RESQ_Av4v5_DCO_HIN_BS_15105_2_420_435
DCO_RESQ_Av4v5_DCO_PED_ONK_PVA3
DCO_RESQ_Av4v5_DCO_BRA_IODP_331_Site_C14B_1_1
DCO_RESQ_Av4v5_DCO_HIN_EM_15103_2_435_455
DCO_RESQ_Av4v5_DCO_HIN_EM_15103_2_220_240
DCO_BKR_Av4v5_Aar_59E_25H2
DCO_BKR_Av4v5_Knox_60B_10H2
DCO_BKR_Av4v5_Knox_60B_10H2_1
DCO_BKR_Av4v5_Knox_63E_6H2
MOS_VOLC_Av4v5_Sulfide_VC10_Av4v5
MOS_VOLC_Av4v5_Sulfide_VC08_Av4v5
MOS_VOLC_Av4v5_Sulfide_VC02_Av4v5
MOS_VOLC_Av4v5_Sulfide_VC16
MOS_VOLC_Av4v5_Sulfide_VC19
MOS_VOLC_Av4v5_Sulfide_VC20
MOS_VOLC_Av4v5_Sulfide_VC22
MOS_VOLC_Av4v5_MCR_1354_SFC
MOS_VOLC_Av4v5_MCR_1354_RED
SBJ_GOM_Av4v5_AT18_2_sed_141_dup
SBJ_GOM_Av4v5_AT18_2_sed_246
SBJ_GOM_Av4v5_AT18_2_sed_245
SBJ_GOM_Av4v5_AT18_2_sed_141
SBJ_GOM_Av4v5_AT18_2_sed_196
SBJ_GOM_Av4v5_AT18_2_sed_138
SBJ_GOM_Av4v5_AT18_2_sed_236
SBJ_GOM_Av4v5_AT18_2_sed_237
SBJ_GOM_Av4v5_AT18_2_sed_241
SBJ_GOM_Av4v5_AT18_2_sed_129
SBJ_GOM_Av4v5_AT18_2_sed_126
SBJ_CH4_Av4v5_AT26_13_BR_66
SBJ_CH4_Av4v5_AT26_13_BR_68
SBJ_CH4_Av4v5_AT26_13_BR_25
SBJ_CH4_Av4v5_AT26_13_BR_70
SBJ_CH4_Av4v5_AT26_13_BR_82
SBJ_CH4_Av4v5_AT26_13_BR_103
SBJ_CH4_Av4v5_AT26_13_BR_18
SBJ_CH4_Av4v5_AT26_13_BR_11
SBJ_CH4_Av4v5_AT26_13_BR_83
SBJ_CH4_Av4v5_AT26_13_BR_105
SBJ_CH4_Av4v5_AT26_13_BR_104
SBJ_CH4_Av4v5_AT26_13_BR_23
SBJ_CH4_Av4v5_AT26_13_BR_26
SBJ_CH4_Av4v5_AT26_13_BR_20
SBJ_CH4_Av4v5_AT26_13_BR_71
SBJ_CH4_Av4v5_AT26_13_BR_80
SBJ_CH4_Av4v5_AT26_13_BR_86
SBJ_CH4_Av4v5_AT26_13_BR_16
SBJ_CH4_Av4v5_AT26_13_BR_14
DCL_TIA_Av4v5_AC3_01
DCL_TIA_Av4v5_AC3_02
DCL_TIA_Av4v5_AC5_TOT
DCL_TIA_Av4v5_AC5_02
MOS_VOLC_Av4v5_MCR_1354_red_T0
MOS_VOLC_Av4v5_MCR_1353_gravel_T0
MOS_VOLC_Av4v5_MCR_1354_sfc_T0
MOS_VOLC_Av4v5_MCR_1352_rock_T0
MOS_VOLC_Av4v5_MCR_1355_red_T0
MOS_VOLC_Av4v5_MCR_1355_inner_T0
MOS_VOLC_Av4v5_MCR_1353_rock_T0
MOS_VOLC_Av4v5_MCR_1356_black_T0
MOS_VOLC_Av4v5_MCR_1356_yellow_T0
MOS_VOLC_Av4v5_MCR_1351_hole_T0
DCL_TIA_Av4v5_AC5_02_2
DCL_TIA_Av4v5_AC5_TOT_2
DCL_TIA_Av4v5_AC5_01_2
DCL_TIA_Av4v5_CVA_01_2
DCL_TIA_Av4v5_AC3_TOT_2
DCL_TIA_Av4v5_AC3_02_2
DCL_TIA_Av4v5_AC3_01_2
MOS_VOLC_Av4v5_1350innerT0_Arch
MOS_VOLC_Av4v5_1354sfcIS_Arch
MOS_VOLC_Av4v5_F_AT_Arch
LQM_OBS4_Av4v5_B4_11mar14
LQM_OBS4_Av4v5_B1o6_11mar14
LQM_OBS4_Av4v5_B2_11mar14
LQM_OBS4_Av4v5_B3_11mar14
LQM_OBS4_Av4v5_B5_11mar14
LQM_OBS4_Av4v5_B8_11mar14
LQM_OBS4_Av4v5_B11_10mar14
LQM_OBS4_Av4v5_B9_10mar14
LQM_OBS4_Av4v5_B11_10sept14
LQM_OBS4_Av4v5_B12_10sept14
LQM_OBS4_Av4v5_B10_10sept14
LQM_OBS4_Av4v5_B1_11sept14
LQM_OBS4_Av4v5_B2_11sept14
LQM_OBS4_Av4v5_B3_11sept14
LQM_OBS4_Av4v5_B9_10sept14
LQM_OBS4_Av4v5_B8_10sept14
LQM_OBS4_Av4v5_S3_12nov14
LQM_OBS4_Av4v5_S1_9janv15
LQM_OBS4_Av4v5_S2_9janv15
LQM_OBS4_Av4v5_S1_12nov14
LQM_OBS4_Av4v5_S3_6sept14
LQM_OBS4_Av4v5_B13_11sept14
LQM_OBS4_Av4v5_B14_11sept14
LQM_OBS4_Av4v5_B9_11sept14
LQM_OBS4_Av4v5_B16_11sept14
LQM_OBS4_Av4v5_B1_10mar14
LQM_OBS4_Av4v5_B6_11sept14
LQM_OBS4_Av4v5_B4_11sept14
LQM_OBS4_Av4v5_S2_8aou14
LQM_OBS4_Av4v5_S3_8aou14
LQM_OBS4_Av4v5_S1_8aou14
LQM_OBS4_Av4v5_S1_17aou14
LQM_OBS4_Av4v5_S2_17aou14
LQM_OBS4_Av4v5_S3_17aou14
LQM_OBS4_Av4v5_S3_1aou14
LQM_OBS4_Av4v5_S2_1aou14
LQM_OBS4_Av4v5_B9_11mar15
LQM_OBS4_Av4v5_B11_11mar15
LQM_OBS4_Av4v5_B7_11mar15
LQM_OBS4_Av4v5_B14_12mar15
LQM_OBS4_Av4v5_B18_12mar15
LQM_OBS4_Av4v5_B12_11mar15
LQM_OBS4_Av4v5_B10_11mar15
LQM_OBS4_Av4v5_B4_10mar15
LQM_OBS4_Av4v5_B6_10mar15
LQM_OBS4_Av4v5_B2_10mar15
LQM_OBS4_Av4v5_B8_10mar15
LQM_OBS4_Av4v5_B12_10mar15
LQM_OBS4_Av4v5_B7_10mar15
LQM_OBS4_Av4v5_B3_10mar15
LQM_OBS4_Av4v5_S3_16fev15
LQM_OBS4_Av4v5_S1_17mar15
LQM_OBS4_Av4v5_S2_16fev15
LQM_OBS4_Av4v5_S2_17mar15
LQM_OBS4_Av4v5_S3_17mar15
LQM_OBS4_Av4v5_S1_16fev15
LQM_OBS4_Av4v5_S3_22aou14
LQM_OBS4_Av4v5_S1_6sept14
LQM_OBS4_Av4v5_S2_6sept14
LQM_OBS4_Av4v5_S2_22aou14
LQM_OBS4_Av4v5_S1_22aou14
LQM_OBS4_Av4v5_S1_24juil14
LQM_OBS4_Av4v5_B17_12mar15
LQM_OBS4_Av4v5_S2_24juil14
LQM_OBS4_Av4v5_S3_24juil14
LQM_OBS4_Av4v5_S1_1aou14
LQM_OBS4_Av4v5_B15_12mar15
LQM_OBS4_Av4v5_B13_12mar15
LQM_OBS4_Av4v5_B8_9sept14
LQM_OBS4_Av4v5_B9_9sept14
LQM_OBS4_Av4v5_B6_9sept14
LQM_OBS4_Av4v5_B11_9sept14
LQM_OBS4_Av4v5_B_9sept14
LQM_OBS4_Av4v5_B12_9sept14
LQM_OBS4_Av4v5_B3_9sept14
LQM_OBS4_Av4v5_B1_9sept14
LQM_OBS4_Av4v5_B3_10sept14
LQM_OBS4_Av4v5_B4_10sept14
LQM_OBS4_Av4v5_B2_10sept14
LQM_OBS4_Av4v5_B5_10sept14
LQM_OBS4_Av4v5_B6_10sept14
LQM_OBS4_Av4v5_B7_10sept14
LQM_OBS4_Av4v5_B1_10sept14
LQM_OBS4_Av4v5_B8b_9sept14
LQM_OBS5_Av4v5_B5_8sept15
LQM_OBS5_Av4v5_B6_8sept15
LQM_OBS5_Av4v5_B4_8sept15
LQM_OBS5_Av4v5_B7_8sept15
LQM_OBS5_Av4v5_B8_8sept15
LQM_OBS5_Av4v5_B9_8sept15
LQM_OBS5_Av4v5_B3_8sept15
LQM_OBS5_Av4v5_B2_8sept15
LQM_OBS5_Av4v5_B5_2juil15
LQM_OBS5_Av4v5_B6_2juil15
LQM_OBS5_Av4v5_B4_2juil15
LQM_OBS5_Av4v5_B7_2juil15
LQM_OBS5_Av4v5_B8_2juil15
LQM_OBS5_Av4v5_B9_2juil15
LQM_OBS5_Av4v5_B3_2juil15
LQM_OBS5_Av4v5_B2_2juil15
LQM_OBS5_Av4v5_S2_12juin15
LQM_OBS5_Av4v5_S3_12juin15
LQM_OBS5_Av4v5_S1_12juin15
LQM_OBS5_Av4v5_S1_16oct15
LQM_OBS5_Av4v5_S2_16oct15
LQM_OBS5_Av4v5_S3_16oct15
LQM_OBS5_Av4v5_S3_13mai15
LQM_OBS5_Av4v5_S2_13mai15
LQM_OBS5_Av4v5_B13_2juil15
LQM_OBS5_Av4v5_B14_2juil15
LQM_OBS5_Av4v5_B12_2juil15
LQM_OBS5_Av4v5_B15_2juil15
LQM_OBS5_Av4v5_B16_2juil15
LQM_OBS5_Av4v5_B17_2juil15
LQM_OBS5_Av4v5_B10_2juil15
LQM_OBS5_Av4v5_B29_9sept15
LQM_OBS5_Av4v5_B30_9sept15
LQM_OBS5_Av4v5_B27_9sept15
LQM_OBS5_Av4v5_B31_9sept15
LQM_OBS5_Av4v5_B32_9sept15
LQM_OBS5_Av4v5_B33_10sept15
LQM_OBS5_Av4v5_B26_9sept15
LQM_OBS5_Av4v5_B25_9sept15
LQM_OBS5_Av4v5_B13_8sept15
LQM_OBS5_Av4v5_B14_8sept15
LQM_OBS5_Av4v5_B12_8sept15
LQM_OBS5_Av4v5_B15_8sept15
LQM_OBS5_Av4v5_B16_9sept15
LQM_OBS5_Av4v5_B17_9sept15
LQM_OBS5_Av4v5_B11_8sept15
LQM_OBS5_Av4v5_B10_8sept15
LQM_OBS5_Av4v5_B3_3juil15
LQM_OBS5_Av4v5_B4_3juil15
LQM_OBS5_Av4v5_B2_3juil15
LQM_OBS5_Av4v5_B5_3juil15
LQM_OBS5_Av4v5_B6_3juil15
LQM_OBS5_Av4v5_B1_8sept15
LQM_OBS5_Av4v5_B1_3juil15
LQM_OBS5_Av4v5_B18_2juil15
LQM_OBS5_Av4v5_S3_16fev15_R
LQM_OBS5_Av4v5_S1_17mar15_R
LQM_OBS5_Av4v5_S2_16fev15_R
LQM_OBS5_Av4v5_S1_17nov15
LQM_OBS5_Av4v5_S2_17nov15
LQM_OBS5_Av4v5_S3_17nov15
LQM_OBS5_Av4v5_S1_16fev15_R
LQM_OBS5_Av4v5_B37_10sept15
LQM_OBS5_Av4v5_B38_10sept15
LQM_OBS5_Av4v5_B36_10sept15
LQM_OBS5_Av4v5_B39_10sept15
LQM_OBS5_Av4v5_S1_13mai15
LQM_OBS5_Av4v5_B35_10sept15
LQM_OBS5_Av4v5_B34_10sept15
LQM_OBS5_Av4v5_B21_9sept15
LQM_OBS5_Av4v5_B22_9sept15
LQM_OBS5_Av4v5_B20b_9sept15
LQM_OBS5_Av4v5_B23_9sept15
LQM_OBS5_Av4v5_B24a_9sept15
LQM_OBS5_Av4v5_B24b_9sept15
LQM_OBS5_Av4v5_B20a_9sept15
LQM_OBS5_Av4v5_B18_9sept15
LQM_OBS5_Av4v5_B4_1juil15
LQM_OBS5_Av4v5_B5_1juil15
LQM_OBS5_Av4v5_B3_1juil15
LQM_OBS5_Av4v5_B6_1juil15
LQM_OBS5_Av4v5_B7_1juil15
LQM_OBS5_Av4v5_B8_1juil15
LQM_OBS5_Av4v5_B2_1juil15
LQM_OBS5_Av4v5_B1_1juil15
LQM_OBS5_Av4v5_B17_1juil15
LQM_OBS5_Av4v5_B18_1juil15
LQM_OBS5_Av4v5_B16_1juil15
LQM_OBS5_Av4v5_B19_1juil15
LQM_OBS5_Av4v5_B20_1juil15
LQM_OBS5_Av4v5_B1_2juil15
LQM_OBS5_Av4v5_B15_1juil15
LQM_OBS5_Av4v5_B9_1juil15
HA_DZIA_Av4v5_C4_67cm
HA_DZIA_Av4v5_C4_87cm
HA_DZIA_Av4v5_C4_47cm
HA_DZIA_Av4v5_C4_114cm
HA_DZIA_Av4v5_C4_130cm
HA_DZIA_Av4v5_C4_151cm
HA_DZIA_Av4v5_C4_17cm
HA_DZIA_Av4v5_C4_3cm
HA_DZIA_Av4v5_C4_170cm
JAH_MBA2_Av4v5_FS922
JAH_MBA2_Av4v5_FS925
JAH_MBA2_Av4v5_FS923
JAH_MBA2_Av4v5_FS927
JAH_MBA2_Av4v5_FS926
JAH_MBA2_Av4v5_FS924
SBJ_BME_Av4v5_Lake_Fryxell_2
SBJ_BME_Av4v5_Lake_Fryxell_1
SBJ_BME_Av4v5_Lake_Fryxell_4

From your original sequencing data, the following 252 samples out of originally 730 samples were excluded due to several reasons (see above for details):
DCO_RUS_Av4v5_Blank_1
DCO_LAZ_Av4v5_GC03top
DCO_RUS_Av4v5_O_3
DCO_RUS_Av4v5_O_12
DCO_LOIH_Av4v5_J676red_Av4v5
DCO_LOIH_Av4v5_J675red2black2_Av4v5
DCO_LOIH_Av4v5_J675red2black2_B
DCO_LOIH_Av4v5_J2_672_BM1_B12345
DCO_LOIH_Av4v5_J2_674_Scoop_2
DCO_KLA_Av4v5_Extraction_blank
DCO_TIA2_Av4v5_A502GCA
DCO_TIA2_Av4v5_A301GC
DCO_TIA2_Av4v5_A502MO
DCO_TIA2_Av4v5_A303GC
DCO_TIA2_Av4v5_A302MO
DCO_TIA2_Av4v5_A501GC
DCO_TIA2_Av4v5_A502GCB
DCO_TIA2_Av4v5_A502MOB
DCO_TIA2_Av4v5_A301MO
DCO_TIA2_Av4v5_A501MO
DCO_PIN_Av4v5_B5
DCO_PIN_Av4v5_B6
DCO_PIN_Av4v5_BL_Control
DCO_TAS_Av4v5_S4_10
DCO_TAS_Av4v5_S4_30
DCO_PIN_Av4v5_A1
DCO_PIN_Av4v5_A2
DCO_PIN_Av4v5_A3
DCO_PIN_Av4v5_A4
DCO_MAR_Av4v5_10A
DCO_MAR_Av4v5_9A
DCO_RUF1_Av4v5_GB_Enr_25
DCO_RUF1_Av4v5_GB_Enr_11
DCO_RUF1_Av4v5_GB_Enr_10
DCO_RUF1_Av4v5_GB_Enr_28
DCO_RUF1_Av4v5_GB_Enr_2
DCO_LLO_Av4v5_PGF_PG170224
DCO_RUF1_Av4v5_GB_Enr_15
DCO_RUF1_Av4v5_GB_Enr_8
DCO_RUF1_Av4v5_GB_Enr_24
DCO_RUF1_Av4v5_GB_Enr_13
DCO_JOYE_Av4v5_OC26_Microcosm
DCO_JOYE_Av4v5_MC118_Microcosm
DCO_LLO_Av4v5_PBS_Poas_Background
DCO_LLO_Av4v5_S14_S_14
DCO_LLO_Av4v5_QNF_QN170220
DCO_JOYE_Av4v5_GC767_Microcosm
DCO_JOYE_Av4v5_GC600_Microcosm
DCO_KAZ_Av4v5_S4_MT
DCO_KAZ_Av4v5_S3_MT
DCO_KAZ_Av4v5_S2_MT
DCO_LZA_Av4v5_AHS_5
DCO_MOT_Av4v5_0AMRd068
DCO_MOT_Av4v5_0AMRd071
DCO_MOT_Av4v5_0AMRd059
DCO_MOT_Av4v5_0AMRd075
DCO_MOT_Av4v5_0AMRd058
DCO_MOT_Av4v5_0AMRd050_051_052
DCO_BMS_Av4v5_DS170420_f
DCO_MOT_Av4v5_0AMRd010
DCO_MOT_Av4v5_0AMRd014
DCO_MOT_Av4v5_0AMRd008
DCO_MOT_Av4v5_0AMRd019
DCO_MOT_Av4v5_0AMRd023
DCO_MOT_Av4v5_0AMRd024
DCO_MOT_Av4v5_0AMRd007
DCO_MOT_Av4v5_0AMRd002
DCO_BMS_Av4v5_AG170420_f
DCO_MOT_Av4v5_0AMRd034
DCO_MOT_Av4v5_0AMRd036
DCO_MOT_Av4v5_0AMRd033
DCO_MOT_Av4v5_0AMRd045
DCO_MOT_Av4v5_0AMRd048
DCO_MOT_Av4v5_0AMRd049
DCO_MOT_Av4v5_0AMRd031
DCO_MOT_Av4v5_0AMRd030
DCO_BMS_Av4v5_LH180406_f
DCO_BMS_Av4v5_XS180416_s
DCO_RESQ_Av4v5_DCO_PPA_1301A_1a
DCO_RESQ_Av4v5_DCO_PPA_1301A_1b
DCO_RESQ_Av4v5_DCO_PPA_1301A_3d
DCO_RESQ_Av4v5_DCO_PPA_1301A_3a
DCO_RESQ_Av4v5_DCO_ORC_JdFback
DCO_RESQ_Av4v5_DCO_ORC_4H_3_upper
DCO_RESQ_Av4v5_DCO_GRA_932W3
DCO_RESQ_Av4v5_DCO_GRA_942W14
DCO_RESQ_Av4v5_DCO_GRA_966W2
DCO_BKR_Av4v5_Aar_DrillFluid_59E_NC
DCO_BKR_Av4v5_Knox_65C_7H2
DCO_BRZ_Av4v5_Serp_CRO_8B_AprD11_Av4v5
DCO_BRZ_Av4v5_Serp_CRO_8A_Apr11_Av4v5
DCO_BRZ_Av4v5_Serp_LIG_Gor_upA_Jul12_Av4v5
DCO_BRZ_Av4v5_Serp_CRO_8A_Aug11_Av4v5
DCO_BRZ_Av4v5_Serp_LIG_BR2_back1_Jun12_Av4v5
DCO_BRZ_Av4v5_Serp_CRO_8B_AprC11_Av4v5
DCO_BRZ_Av4v5_Serp_LIG_L43_upstream_Oct11_Av4v5
DCO_BRZ_Av4v5_Serp_LIG_BR2_back2_Jun12_Av4v5
DCO_BRZ_Av4v5_Serp_LIG_Gor_upB_Jul12_Av4v5
DCO_BRZ_Av4v5_Serp_CRO_CSWold_11_11_Av4v5
DCO_BRZ_Av4v5_Serp_CRO_N08A_Aug11_Av4v5
DCO_BRZ_Av4v5_Serp_CRO_QV1_1A_Mar13
DCO_BRZ_Av4v5_Serp_CRO_CSW1_1A_Mar13
DCO_BRZ_Av4v5_Serp_CRO_N08T0_Mar13
DCO_BRZ_Av4v5_Serp_LC1408
DCO_BRZ_Av4v5_Serp_CRO_N08BB_Mar13
DCO_BRZ_Av4v5_Serp_CRO_N08BA_Mar13
DCO_BRZ_Av4v5_Serp_TL_WHC2B_Aug10
DCO_BRZ_Av4v5_Serp_CRO_CSW1_4A_Mar13
DCO_BRZ_Av4v5_Serp_CRO_CSW1_2A_Mar13
DCO_BRZ_Av4v5_Serp_CRO_CSW1_3B_Mar13
DCO_BRZ_Av4v5_Serp_CRO_N08CA_Mar13
DCO_BRZ_Av4v5_Serp_CRO_QV1_3B_Mar13
DCO_BRZ_Av4v5_Serp_CRO_N08AB_Mar13
DCO_BRZ_Av4v5_Serp_CRO_CSWoldA_Mar13
DCO_BRZ_Av4v5_Serp_CRO_CSWoldB_Mar13
DCO_BRZ_Av4v5_Serp_CRO_CSWoldT0_Mar13
DCO_BRZ_Av4v5_Serp_CRO_CSW1_5A_Mar13
DCO_BRZ_Av4v5_Serp_CRO_QV1_2B_Mar13
DCO_BRZ_Av4v5_Serp_LC_BB35
DCO_BRZ_Av4v5_Serp_LC_BB31
DCO_BRZ_Av4v5_Serp_LC_BB22
DCO_BRZ_Av4v5_Serp_Lig_GORupA_2013
DCO_BRZ_Av4v5_Serp_LC_BB20
DCO_BRZ_Av4v5_Serp_LC_BB21
DCO_BRZ_Av4v5_Serp_LC_BB13
MOS_VOLC_Av4v5_Sulfide_VC01_Av4v5
MOS_VOLC_Av4v5_Sulfide_VC09_Av4v5
MOS_VOLC_Av4v5_Sulfide_VC07_Av4v5
SBJ_GOM_Av4v5_Hydrate
SBJ_CH4_Av4v5_Barrow_Ice_1
SBJ_CH4_Av4v5_Barrow_Ice_9
SBJ_CH4_Av4v5_AT26_13_BR_107
SBJ_CH4_Av4v5_Barrow_Ice_5
DCL_TIA_Av4v5_GEK_01
DCL_TIA_Av4v5_AC5_01
DCL_TIA_Av4v5_GAR_02
DCL_TIA_Av4v5_GAR_01
DCL_TIA_Av4v5_GEK3
MOS_VOLC_Av4v5_MCR_1356_LowT_NP
MOS_VOLC_Av4v5_MCR_1356_lowT_IS
MOS_VOLC_Av4v5_MCR_1350_outside_IS
MOS_VOLC_Av4v5_MCR_1356_hole_IS
MOS_VOLC_Av4v5_MCR_1353_VonDamm_IS
MOS_VOLC_Av4v5_MCR_1352_rock_IS
MOS_VOLC_Av4v5_MCR_1350_inside_NP
MOS_VOLC_Av4v5_MCR_1353_rock_NP
MOS_VOLC_Av4v5_MCR_1355_AF_NP
MOS_VOLC_Av4v5_MCR_1355_AF_IS
MOS_VOLC_Av4v5_MCR_1352_rock_NP
MOS_VOLC_Av4v5_MCR_1354_red_IS
MOS_VOLC_Av4v5_MCR_1351_hole_IS
MOS_VOLC_Av4v5_MCR_1353_gravel_NP
MOS_VOLC_Av4v5_MCR_1356_hole_NP
DCL_TIA_Av4v5_GA_2
DCL_TIA_Av4v5_GEK1_2
DCL_TIA_Av4v5_GEK3_2
DCL_TIA_Av4v5_GAR_T_2
DCL_TIA_Av4v5_GEK_01_2
DCL_TIA_Av4v5_GAR_02_2
DCL_TIA_Av4v5_GEK_02_2
DCL_TIA_Av4v5_GEK_T_2
DCL_TIA_Av4v5_GAR_01_2
LQM_OBS4_Av4v5_B5_10mar15
LQM_OBS5_Av4v5_B11_2juil15
HA_DZIA_Av4v5_Control2
HA_DZIA_Av4v5_Control1
KIE_CCL_Av4v5_GD_NG_1
KIE_CCL_Av4v5_GA_SNG_1
KIE_CCL_Av4v5_GD_DL_1
KIE_CCL_Av4v5_GA_SH_1
KIE_CCL_Av4v5_GA_SL_1
KIE_CCL_Av4v5_GA_SM_1
KIE_CCL_Av4v5_GD_DM_1
KIE_CCL_Av4v5_GD_SH_1
KIE_CCL_Av4v5_CS_SM_1
KIE_CCL_Av4v5_OL_PL_1
KIE_CCL_Av4v5_CS_SL_1
KIE_CCL_Av4v5_OL_PH_1
KIE_CCL_Av4v5_OL_NG_1
KIE_CCL_Av4v5_CS_SNG_1
KIE_CCL_Av4v5_CS_SH_1
KIE_CCL_Av4v5_CT_DNG_1
KIE_CCL_Av4v5_CT_DH_1
KIE_CCL_Av4v5_CT_PM_1
KIE_CCL_Av4v5_CT_PNG_1
KIE_CCL_Av4v5_CT_PL_1
KIE_CCL_Av4v5_CT_DM_1
KIE_CCL_Av4v5_CT_DL_1
KIE_CCL_Av4v5_CT_PH_1
JAH_MBA_Av4v5_FS925
JAH_MBA_Av4v5_FS923
JAH_MBA_Av4v5_FS921
JAH_MBA_Av4v5_FS929
JAH_MBA_Av4v5_FS927
JAH_MBA_Av4v5_FS926
JAH_MBA_Av4v5_FS924
JAH_MBA2_Av4v5_FS922_F
JAH_MBA2_Av4v5_FS921
JAH_MBA2_Av4v5_FS929
KIE_CCL_Av4v5_CT_DNG_2
KIE_CCL_Av4v5_CT_PH_2
KIE_CCL_Av4v5_CT_DL_2
KIE_CCL_Av4v5_CT_PM_2
KIE_CCL_Av4v5_CT_PL_2
KIE_CCL_Av4v5_CT_PNG_2
KIE_CCL_Av4v5_CT_DM_2
KIE_CCL_Av4v5_CT_DH_2
KIE_CCL_Av4v5_GA_SNG_2
KIE_CCL_Av4v5_OL_PH_2
KIE_CCL_Av4v5_GA_SL_2
KIE_CCL_Av4v5_OL_PM_2
KIE_CCL_Av4v5_OL_PL_2
KIE_CCL_Av4v5_OL_PNG_2
KIE_CCL_Av4v5_GA_SM_2
KIE_CCL_Av4v5_GA_SH_2
KIE_CCL_Av4v5_CSL_2
KIE_CCL_Av4v5_KC_2
KIE_CCL_Av4v5_GD_DNG_2
KIE_CCL_Av4v5_CS_SH_2
KIE_CCL_Av4v5_GD_DL_2
KIE_CCL_Av4v5_CS_SM_2
KIE_CCL_Av4v5_CS_SL_2
KIE_CCL_Av4v5_CS_SNG_2
KIE_CCL_Av4v5_GD_DM_2
KIE_CCL_Av4v5_GD_DH_2
KIE_CCL_Av4v5_CT_DH_5
KIE_CCL_Av4v5_CT_PL_5
KIE_CCL_Av4v5_CT_DM_5
KIE_CCL_Av4v5_CT_DL_5
KIE_CCL_Av4v5_CT_PM_5
KIE_CCL_Av4v5_CT_PH_5
KIE_CCL_Av4v5_KC_5
KIE_CCL_Av4v5_GA_SNG_5
KIE_CCL_Av4v5_OL_PM_5
KIE_CCL_Av4v5_OL_PNG_5
KIE_CCL_Av4v5_GA_SM_5
KIE_CCL_Av4v5_GA_SH_5
KIE_CCL_Av4v5_GD_DNG_5
KIE_CCL_Av4v5_CS_SM_5
KIE_CCL_Av4v5_CS_SL_5
KIE_CCL_Av4v5_CS_SNG_5
KIE_CCL_Av4v5_CS_SNG_4_B
KIE_CCL_Av4v5_CT_DNG_4_B
KIE_CCL_Av4v5_GD_DM_3_B
KIE_CCL_Av4v5_NA_4_B
KIE_CCL_Av4v5_CS_SL_4_B
KIE_CCL_Av4v5_CS_SH_3_B
SBJ_BME_Av4v5_Lake_Fryxell_3
SBJ_BME_Av4v5_Lake_Vanda_1
SBJ_BME_Av4v5_Lake_Vanda_2
SBJ_BME_Av4v5_Dead_Sea_2
SBJ_BME_Av4v5_Dead_Sea_1


2.20. Creates Group and Color vectors for the visualization.
Your chosen groups subsetted for VisuaR contain in total 478 samples.
Group marine contains 304 samples and will appear colored in mediumpurple3 (#9A56C8).
Group terrestrial contains 174 samples and will appear colored in peachpuff3 (#C7B299).

2.22. The subsampling is finished.
The following 4642 ASVs have been excluded because they are no longer present in any of the samples.
26,46,76,90,102,107,124,166,182,194,210,217,240,253,255,265,297,329,346,355,396,480,523,526,532,577,579,614,618,629,649,728,731,732,742,760,762,771,809,840,844,870,872,886,906,939,957,986,1013,1042,1051,1055,1073,1074,1105,1130,1148,1149,1166,1241,1244,1281,1298,1308,1319,1325,1333,1337,1381,1389,1414,1444,1461,1465,1469,1484,1504,1525,1542,1585,1590,1598,1600,1601,1656,1671,1696,1705,1737,1739,1740,1749,1781,1804,1808,1812,1820,1843,1850,1872,1880,1897,1915,1928,1930,1938,1942,1944,1946,1995,2016,2021,2033,2038,2051,2057,2064,2072,2079,2080,2085,2120,2122,2131,2132,2141,2162,2191,2203,2210,2225,2235,2239,2252,2253,2275,2279,2283,2284,2291,2300,2310,2325,2336,2337,2344,2349,2353,2354,2374,2404,2407,2449,2450,2456,2473,2480,2485,2529,2533,2535,2553,2576,2600,2613,2615,2639,2644,2653,2671,2673,2711,2745,2751,2754,2841,2867,2884,2894,2932,2957,2980,2991,2994,3003,3008,3034,3051,3097,3146,3168,3199,3254,3261,3266,3277,3284,3295,3337,3343,3344,3348,3359,3363,3382,3403,3406,3410,3412,3421,3427,3429,3435,3439,3440,3507,3522,3535,3563,3577,3578,3584,3585,3590,3605,3607,3628,3652,3681,3686,3701,3706,3741,3744,3794,3796,3808,3812,3813,3815,3826,3852,3855,3869,3879,3880,3886,3910,3934,3955,3967,3968,3989,3992,4004,4020,4027,4033,4042,4054,4069,4070,4078,4085,4089,4105,4158,4174,4179,4212,4233,4241,4274,4277,4278,4302,4309,4314,4329,4330,4340,4346,4347,4348,4354,4356,4364,4370,4389,4397,4424,4426,4446,4461,4462,4468,4477,4482,4510,4511,4520,4526,4528,4541,4557,4595,4599,4608,4616,4625,4630,4633,4648,4649,4657,4682,4698,4701,4703,4708,4726,4728,4732,4783,4785,4828,4829,4833,4850,4885,4890,4895,4899,4900,4904,4928,4939,4940,4956,4960,4962,4964,4965,4972,5001,5003,5010,5014,5018,5024,5025,5028,5042,5061,5095,5113,5114,5116,5117,5138,5139,5145,5147,5150,5152,5167,5168,5169,5172,5173,5174,5180,5184,5200,5208,5212,5235,5236,5246,5247,5248,5254,5279,5291,5295,5296,5297,5311,5313,5314,5315,5320,5343,5350,5360,5364,5369,5382,5390,5392,5393,5404,5411,5412,5428,5443,5447,5448,5459,5465,5473,5475,5476,5502,5508,5510,5511,5518,5525,5533,5542,5543,5557,5559,5563,5570,5581,5616,5628,5629,5633,5652,5655,5657,5661,5669,5710,5712,5730,5731,5741,5752,5755,5781,5785,5794,5795,5796,5808,5810,5821,5829,5860,5865,5868,5885,5890,5903,5911,5912,5914,5919,5926,5939,5940,5946,5975,6065,6066,6079,6098,6099,6105,6124,6125,6128,6130,6133,6161,6164,6165,6166,6173,6185,6187,6196,6197,6224,6237,6238,6239,6246,6258,6259,6260,6264,6269,6270,6285,6308,6315,6316,6326,6330,6331,6341,6343,6345,6347,6378,6380,6381,6383,6386,6388,6389,6391,6392,6405,6407,6413,6434,6436,6447,6448,6449,6457,6458,6469,6473,6487,6501,6504,6506,6516,6519,6534,6535,6536,6551,6552,6553,6575,6587,6589,6590,6606,6607,6616,6627,6641,6645,6646,6648,6664,6678,6690,6693,6697,6698,6708,6728,6730,6731,6747,6762,6763,6775,6780,6786,6789,6800,6802,6803,6804,6805,6808,6819,6824,6833,6841,6843,6851,6853,6854,6856,6863,6865,6866,6896,6909,6917,6926,6927,6931,6944,6960,6976,6977,7001,7021,7024,7027,7028,7036,7050,7052,7072,7073,7074,7077,7078,7080,7093,7100,7102,7117,7118,7141,7150,7151,7172,7183,7186,7201,7203,7216,7217,7220,7233,7235,7236,7238,7240,7242,7270,7271,7279,7291,7299,7300,7301,7307,7310,7347,7348,7356,7365,7380,7381,7394,7396,7407,7410,7426,7427,7433,7444,7447,7462,7468,7472,7474,7478,7484,7485,7486,7487,7507,7509,7527,7528,7545,7546,7553,7572,7573,7574,7587,7588,7592,7594,7611,7621,7628,7629,7654,7655,7670,7676,7693,7696,7701,7710,7711,7712,7713,7714,7715,7730,7734,7748,7770,7771,7772,7784,7785,7788,7789,7796,7806,7814,7815,7816,7818,7832,7836,7837,7845,7846,7860,7861,7863,7872,7876,7877,7878,7880,7893,7894,7895,7906,7908,7911,7914,7916,7933,7934,7935,7945,7946,7959,7961,7962,7963,7970,7974,7986,7994,8012,8013,8014,8016,8017,8023,8027,8043,8044,8048,8052,8053,8064,8066,8078,8095,8096,8097,8100,8101,8118,8122,8141,8158,8159,8162,8184,8185,8189,8194,8202,8217,8218,8222,8245,8246,8248,8256,8257,8258,8260,8280,8281,8290,8298,8306,8312,8334,8335,8342,8348,8355,8356,8357,8374,8375,8378,8379,8398,8399,8409,8412,8413,8418,8422,8434,8438,8439,8451,8454,8455,8458,8473,8474,8475,8480,8493,8503,8505,8506,8513,8516,8534,8539,8541,8542,8557,8558,8565,8584,8585,8586,8592,8605,8606,8608,8609,8614,8617,8632,8636,8637,8651,8657,8664,8667,8668,8682,8687,8689,8693,8698,8714,8715,8719,8732,8739,8743,8744,8745,8748,8767,8768,8771,8772,8778,8779,8780,8781,8800,8801,8803,8804,8805,8806,8807,8811,8815,8816,8819,8842,8844,8847,8869,8880,8881,8885,8894,8904,8907,8913,8925,8927,8929,8930,8931,8939,8956,8963,8970,8971,8972,8997,8998,8999,9003,9011,9013,9017,9018,9039,9040,9041,9042,9047,9050,9052,9053,9054,9068,9076,9077,9082,9083,9085,9115,9116,9117,9118,9134,9135,9136,9138,9166,9171,9180,9187,9200,9202,9203,9204,9205,9208,9209,9217,9241,9246,9247,9269,9271,9272,9273,9277,9284,9285,9293,9297,9299,9301,9304,9311,9316,9335,9336,9340,9354,9356,9357,9359,9360,9361,9390,9394,9395,9397,9399,9405,9406,9407,9420,9436,9442,9469,9470,9472,9475,9476,9479,9501,9502,9505,9506,9533,9536,9539,9548,9559,9573,9574,9577,9578,9579,9604,9605,9611,9637,9638,9645,9655,9672,9674,9680,9681,9686,9691,9692,9693,9694,9700,9715,9718,9723,9724,9725,9728,9734,9735,9736,9748,9755,9757,9758,9760,9780,9794,9795,9796,9801,9802,9812,9829,9837,9838,9841,9851,9852,9853,9876,9877,9878,9879,9880,9881,9883,9884,9885,9890,9893,9894,9900,9919,9921,9926,9929,9930,9931,9940,9955,9960,9963,9964,9973,10002,10004,10005,10008,10010,10015,10016,10017,10019,10026,10044,10061,10062,10063,10064,10065,10067,10074,10075,10076,10093,10107,10108,10109,10113,10117,10129,10144,10160,10161,10162,10163,10169,10170,10171,10181,10182,10188,10190,10208,10209,10212,10213,10234,10249,10250,10252,10253,10254,10256,10259,10264,10272,10273,10300,10302,10314,10315,10331,10339,10340,10351,10384,10385,10386,10387,10391,10398,10399,10409,10424,10433,10435,10436,10437,10466,10476,10477,10478,10500,10513,10514,10517,10523,10524,10525,10526,10527,10559,10561,10568,10569,10574,10580,10597,10607,10608,10610,10611,10618,10619,10620,10628,10645,10647,10648,10651,10653,10654,10659,10686,10687,10691,10707,10708,10712,10742,10743,10745,10746,10754,10755,10762,10784,10786,10787,10788,10790,10804,10805,10832,10833,10834,10835,10837,10838,10839,10890,10892,10893,10903,10904,10905,10906,10907,10908,10944,10945,10946,10952,10965,10966,10970,11008,11009,11015,11026,11062,11063,11064,11065,11069,11070,11071,11075,11083,11084,11085,11090,11093,11116,11117,11119,11120,11121,11136,11142,11177,11179,11185,11186,11187,11202,11208,11210,11236,11241,11243,11244,11249,11250,11251,11252,11253,11258,11290,11293,11294,11300,11301,11302,11338,11342,11343,11344,11345,11347,11351,11352,11353,11354,11363,11388,11389,11400,11401,11402,11414,11415,11416,11417,11418,11420,11424,11447,11448,11449,11451,11452,11456,11457,11458,11464,11465,11466,11468,11472,11474,11507,11509,11512,11514,11515,11516,11524,11525,11530,11536,11576,11577,11580,11588,11592,11593,11594,11595,11596,11597,11602,11607,11642,11652,11653,11654,11655,11664,11670,11678,11691,11695,11699,11705,11706,11709,11716,11717,11735,11749,11750,11755,11758,11766,11767,11768,11814,11815,11823,11824,11825,11826,11829,11830,11839,11856,11866,11878,11879,11880,11884,11887,11888,11899,11900,11901,11902,11903,11904,11908,11944,11945,11946,11948,11952,11957,11958,11959,11960,11963,11990,12000,12002,12009,12011,12022,12023,12024,12025,12033,12051,12066,12067,12068,12069,12072,12073,12074,12075,12076,12083,12088,12089,12090,12101,12132,12133,12134,12137,12141,12154,12155,12158,12159,12160,12168,12169,12205,12207,12211,12212,12228,12229,12230,12231,12232,12240,12273,12281,12292,12293,12304,12332,12338,12339,12340,12342,12353,12354,12355,12356,12357,12362,12363,12411,12419,12420,12421,12424,12430,12431,12440,12441,12442,12443,12444,12445,12447,12450,12454,12455,12513,12514,12521,12522,12523,12531,12537,12538,12581,12587,12595,12596,12599,12609,12610,12628,12645,12647,12650,12651,12661,12662,12663,12664,12666,12703,12704,12710,12711,12713,12714,12735,12752,12755,12768,12770,12771,12774,12776,12786,12787,12788,12789,12790,12795,12833,12846,12847,12849,12855,12857,12858,12859,12865,12873,12874,12887,12888,12890,12938,12939,12940,12942,12949,12950,12951,12965,12966,12967,12968,13015,13016,13017,13026,13027,13028,13029,13034,13037,13038,13039,13040,13041,13042,13043,13044,13051,13055,13067,13090,13093,13095,13096,13097,13104,13112,13113,13122,13125,13157,13158,13160,13161,13169,13170,13174,13180,13181,13182,13183,13184,13185,13186,13196,13197,13198,13217,13241,13243,13244,13245,13250,13251,13252,13253,13257,13258,13277,13316,13320,13324,13325,13326,13329,13332,13338,13347,13348,13349,13350,13363,13364,13365,13420,13421,13423,13430,13431,13432,13433,13434,13441,13442,13443,13450,13451,13454,13457,13491,13510,13511,13516,13519,13522,13523,13529,13541,13542,13543,13544,13554,13555,13557,13588,13599,13600,13601,13609,13610,13611,13613,13628,13629,13637,13643,13682,13684,13685,13686,13690,13691,13693,13698,13705,13706,13707,13708,13709,13715,13762,13768,13770,13771,13772,13779,13780,13786,13787,13788,13803,13804,13805,13858,13859,13860,13864,13865,13869,13870,13873,13874,13881,13882,13883,13884,13891,13892,13901,13949,13953,13954,13955,13956,13963,13964,13968,13969,14025,14034,14037,14041,14065,14066,14067,14068,14069,14073,14116,14128,14129,14132,14145,14153,14154,14161,14169,14192,14226,14228,14232,14241,14242,14253,14318,14320,14322,14329,14330,14334,14340,14351,14352,14353,14354,14372,14373,14395,14425,14426,14428,14439,14440,14441,14446,14465,14466,14467,14470,14482,14483,14508,14534,14537,14538,14539,14542,14550,14553,14562,14563,14577,14578,14579,14624,14626,14628,14629,14633,14637,14638,14639,14640,14647,14648,14668,14674,14675,14676,14681,14703,14727,14729,14730,14731,14737,14741,14744,14758,14759,14760,14768,14777,14778,14803,14812,14827,14830,14831,14837,14838,14839,14840,14842,14843,14844,14845,14865,14866,14867,14868,14869,14884,14922,14946,14947,14948,14957,14959,14962,14963,14964,14965,14979,14980,14981,14990,14992,15031,15061,15064,15065,15066,15067,15074,15078,15079,15081,15082,15088,15089,15098,15099,15108,15115,15116,15117,15162,15176,15177,15178,15179,15183,15184,15186,15187,15188,15203,15204,15205,15206,15207,15208,15209,15215,15216,15227,15228,15229,15279,15285,15286,15287,15293,15297,15298,15299,15300,15301,15302,15317,15318,15332,15361,15386,15388,15398,15399,15400,15401,15402,15409,15410,15422,15423,15424,15425,15431,15432,15434,15442,15443,15444,15475,15502,15504,15513,15514,15515,15516,15517,15521,15522,15523,15527,15528,15529,15530,15533,15540,15541,15542,15543,15564,15565,15568,15624,15626,15627,15628,15629,15630,15640,15641,15642,15643,15644,15645,15649,15650,15662,15663,15664,15665,15679,15710,15739,15742,15743,15744,15745,15753,15755,15756,15766,15767,15779,15780,15783,15785,15788,15802,15803,15804,15806,15866,15867,15868,15876,15877,15881,15882,15883,15897,15898,15908,15909,15910,15915,15916,15982,15987,15989,15990,15991,15999,16009,16010,16031,16032,16033,16037,16086,16087,16088,16089,16090,16092,16093,16094,16095,16096,16103,16104,16105,16107,16108,16109,16110,16111,16116,16117,16127,16128,16129,16130,16132,16133,16142,16143,16224,16225,16231,16232,16234,16235,16256,16257,16258,16259,16263,16267,16279,16281,16342,16349,16350,16355,16357,16358,16359,16364,16376,16377,16378,16379,16380,16381,16382,16394,16403,16405,16411,16458,16471,16472,16473,16474,16475,16476,16485,16486,16489,16490,16491,16492,16493,16509,16510,16511,16512,16513,16514,16520,16522,16524,16537,16602,16603,16604,16605,16610,16629,16630,16631,16632,16652,16653,16654,16655,16727,16731,16734,16742,16746,16747,16748,16749,16756,16757,16758,16767,16768,16881,16882,16886,16897,16898,16899,16900,16901,16906,16907,16908,16909,16924,16925,16926,16927,16928,16929,16930,16932,16933,16934,16935,16940,16941,16960,16998,17053,17054,17062,17063,17064,17074,17075,17076,17077,17086,17098,17099,17209,17212,17214,17215,17216,17229,17230,17231,17232,17233,17234,17235,17236,17237,17255,17256,17257,17258,17259,17260,17283,17284,17285,17286,17287,17374,17375,17376,17377,17379,17380,17391,17392,17393,17399,17409,17410,17421,17422,17446,17482,17483,17535,17538,17539,17540,17549,17553,17555,17556,17557,17563,17575,17576,17577,17578,17579,17580,17581,17582,17592,17595,17600,17606,17654,17690,17692,17695,17696,17697,17698,17714,17715,17718,17719,17720,17721,17722,17723,17729,17732,17747,17748,17759,17767,17779,17780,17858,17859,17869,17870,17871,17872,17873,17874,17875,17879,17888,17889,17890,17891,17892,17893,17894,17900,17906,17921,17927,17989,17992,17993,17994,17995,17996,17997,18012,18013,18014,18015,18018,18025,18026,18036,18037,18038,18039,18047,18051,18057,18097,18149,18150,18154,18156,18157,18173,18174,18175,18181,18182,18183,18190,18191,18204,18205,18206,18207,18219,18224,18225,18229,18230,18242,18243,18244,18245,18327,18331,18333,18334,18335,18339,18348,18350,18351,18352,18358,18359,18375,18376,18377,18403,18404,18405,18406,18451,18500,18502,18503,18504,18524,18525,18526,18527,18528,18531,18532,18533,18546,18547,18548,18549,18564,18565,18578,18579,18613,18650,18678,18681,18682,18683,18684,18685,18686,18687,18693,18694,18695,18696,18715,18716,18717,18718,18719,18728,18731,18735,18736,18738,18748,18754,18755,18812,18836,18837,18843,18864,18865,18866,18867,18868,18878,18879,18880,18897,18898,18899,18900,18901,18923,18940,18941,19039,19048,19049,19050,19051,19052,19053,19055,19069,19070,19071,19077,19078,19080,19086,19087,19088,19089,19105,19106,19107,19108,19110,19120,19121,19125,19126,19145,19146,19147,19235,19256,19257,19258,19259,19260,19261,19263,19265,19266,19274,19275,19276,19278,19290,19291,19304,19312,19313,19314,19335,19336,19337,19338,19339,19340,19341,19342,19410,19441,19442,19444,19446,19447,19448,19449,19469,19470,19471,19472,19473,19482,19483,19484,19485,19486,19487,19502,19503,19509,19510,19520,19522,19523,19524,19544,19545,19659,19666,19669,19671,19672,19684,19685,19686,19693,19694,19695,19702,19703,19704,19719,19720,19725,19734,19749,19750,19751,19791,19846,19849,19868,19869,19870,19876,19877,19878,19887,19888,19900,19901,19902,19903,19904,19905,20048,20049,20051,20052,20055,20056,20057,20078,20079,20080,20081,20085,20088,20089,20090,20091,20092,20100,20101,20102,20103,20104,20105,20116,20117,20118,20119,20120,20151,20152,20153,20264,20265,20267,20268,20269,20288,20289,20295,20302,20303,20304,20305,20306,20329,20330,20331,20332,20333,20344,20349,20355,20369,20383,20384,20385,20386,20389,20506,20511,20512,20513,20514,20515,20516,20541,20542,20543,20547,20559,20560,20581,20602,20619,20620,20621,20622,20663,20672,20736,20738,20739,20740,20756,20757,20769,20770,20800,20805,20809,20810,20831,20832,20841,20963,20964,20966,20973,20974,20975,20976,20977,21001,21002,21009,21014,21015,21016,21028,21029,21030,21031,21052,21059,21080,21081,21122,21209,21236,21237,21238,21239,21247,21248,21249,21257,21258,21259,21261,21278,21279,21280,21281,21282,21305,21306,21322,21323,21324,21325,21447,21448,21453,21454,21455,21458,21459,21485,21486,21487,21495,21497,21498,21499,21502,21507,21508,21509,21510,21511,21528,21529,21530,21548,21549,21554,21555,21556,21581,21582,21712,21717,21718,21719,21720,21721,21722,21748,21749,21750,21751,21754,21755,21758,21759,21767,21787,21788,21789,21790,21791,21792,21793,21805,21811,21823,21846,21847,21848,21849,21850,21855,21966,21975,21976,21977,21981,21982,21984,21985,21986,22016,22017,22018,22019,22024,22028,22029,22036,22037,22038,22039,22040,22057,22076,22081,22098,22099,22100,22101,22157,22183,22234,22266,22267,22268,22269,22270,22271,22273,22307,22308,22309,22318,22319,22320,22321,22325,22326,22341,22353,22365,22392,22393,22394,22395,22458,22531,22532,22533,22534,22536,22537,22539,22581,22583,22584,22585,22589,22590,22598,22599,22626,22627,22628,22660,22661,22684,22685,22686,22687,22688,22689,22690,22847,22854,22855,22862,22864,22865,22866,22867,22895,22896,22897,22898,22899,22900,22906,22907,22917,22918,22920,22952,22953,22954,22955,22956,22957,22973,22997,23020,23082,23105,23186,23191,23192,23194,23195,23241,23242,23243,23246,23247,23249,23251,23252,23253,23254,23255,23262,23263,23264,23265,23266,23301,23302,23303,23322,23323,23324,23341,23342,23350,23351,23354,23355,23356,23369,23382,23383,23384,23385,23386,23387,23515,23564,23575,23576,23577,23580,23620,23621,23622,23623,23624,23625,23630,23631,23635,23636,23645,23646,23647,23648,23649,23650,23651,23652,23653,23654,23683,23684,23685,23686,23687,23688,23710,23711,23712,23727,23728,23738,23739,23740,23765,23766,23767,23768,23816,23817,23818,23840,23925,23926,23930,23932,23933,23934,23970,23971,23972,23973,23974,23979,23980,23981,23982,23990,23991,23992,23993,24017,24046,24047,24048,24049,24083,24108,24109,24110,24111,24113,24117,24178,24283,24284,24285,24287,24288,24289,24290,24312,24313,24314,24315,24316,24317,24318,24334,24335,24336,24337,24339,24379,24380,24381,24382,24383,24397,24398,24427,24430,24453,24454,24455,24537,24538,24645,24648,24649,24651,24655,24656,24700,24701,24702,24703,24704,24709,24710,24711,24713,24715,24716,24727,24728,24729,24730,24731,24736,24766,24767,24768,24790,24791,24803,24826,24829,24830,24831,24924,24925,24926,25070,25071,25073,25076,25078,25110,25111,25112,25113,25114,25120,25121,25125,25133,25134,25135,25136,25137,25162,25163,25202,25203,25204,25205,25206,25207,25227,25228,25242,25244,25272,25273,25274,25275,25276,25277,25278,25357,25490,25495,25497,25500,25501,25502,25504,25552,25553,25554,25555,25556,25560,25563,25564,25570,25584,25585,25586,25587,25588,25589,25590,25591,25628,25629,25630,25631,25661,25662,25663,25664,25665,25666,25682,25683,25695,25696,25697,25698,25699,25700,25730,25731,25732,25733,25734,25735,25736,25737,25738,25739,25740,25970,25971,25972,25973,26014,26015,26016,26017,26018,26021,26022,26023,26030,26031,26038,26039,26040,26041,26042,26043,26044,26077,26078,26079,26080,26081,26106,26107,26108,26109,26110,26111,26112,26113,26114,26115,26116,26117,26156,26157,26161,26162,26163,26164,26165,26310,26311,26431,26461,26469,26471,26472,26473,26476,26477,26478,26479,26480,26481,26530,26531,26532,26533,26534,26535,26536,26537,26538,26539,26540,26546,26547,26562,26563,26564,26565,26568,26569,26602,26641,26642,26643,26644,26645,26646,26647,26648,26687,26688,26694,26695,26724,26725,26726,26727,26728,26729,26824,26825,26969,26970,26972,26973,26975,26976,26979,26981,27017,27018,27019,27020,27021,27022,27023,27024,27030,27031,27039,27055,27056,27057,27058,27059,27060,27061,27062,27063,27064,27065,27066,27067,27068,27069,27139,27140,27141,27142,27143,27144,27145,27146,27147,27171,27191,27192,27193,27194,27195,27196,27197,27198,27199,27205,27238,27239,27240,27241,27242,27243,27244,27351,27511,27517,27518,27520,27521,27522,27525,27527,27528,27529,27530,27588,27589,27590,27591,27592,27593,27594,27602,27613,27614,27615,27616,27617,27618,27619,27620,27665,27666,27667,27719,27720,27721,27722,27723,27724,27725,27726,27727,27728,27729,27730,27731,27732,27762,27763,27764,27765,27778,27779,27780,27781,27783,27784,27825,27826,27827,27828,27951,27952,27994,28121,28133,28134,28135,28136,28137,28139,28140,28142,28143,28144,28146,28147,28149,28184,28185,28186,28187,28188,28189,28190,28191,28200,28201,28202,28203,28215,28216,28217,28218,28219,28220,28221,28222,28223,28224,28267,28316,28317,28318,28319,28320,28321,28322,28323,28324,28325,28326,28327,28328,28329,28330,28331,28332,28333,28334,28370,28371,28392,28393,28394,28395,28402,28403,28404,28405,28442,28443,28444,28445,28446,28447,28448,28449,28586,28743,28752,28753,28754,28755,28756,28757,28758,28759,28762,28763,28764,28765,28768,28769,28770,28771,28772,28773,28774,28825,28826,28827,28828,28829,28830,28836,28837,28843,28844,28845,28864,28865,28866,28867,28868,28869,28870,28871,28872,28873,28874,28875,28876,28877,28878,28924,28925,28926,28927,28928,28990,28991,28992,28993,28994,28995,28996,28997,28998,28999,29000,29001,29002,29003,29004,29005,29006,29007,29031,29051,29052,29053,29054,29055,29059,29060,29061,29094,29095,29096,29097,29117,29245,29246,29247,29296,29377,29446,29447,29450,29452,29460,29461,29462,29463,29464,29465,29466,29467,29468,29469,29470,29471,29472,29473,29474,29475,29528,29529,29530,29531,29532,29533,29534,29536,29537,29548,29549,29550,29551,29552,29553,29554,29555,29556,29557,29558,29559,29562,29563,29564,29610,29611,29612,29613,29689,29690,29691,29692,29693,29694,29695,29696,29697,29698,29699,29700,29701,29702,29703,29704,29705,29706,29707,29708,29709,29710,29711,29712,29723,29758,29759,29760,29761,29776,29777,29780,29809,29810,29811,29812,29813,29981,29982,29983,29984,29985,30035,30183,30188,30189,30190,30195,30196,30197,30199,30200,30204,30205,30206,30208,30210,30211,30212,30213,30257,30258,30259,30260,30261,30262,30263,30264,30265,30266,30267,30268,30269,30271,30281,30291,30292,30295,30338,30421,30422,30423,30424,30425,30426,30427,30428,30429,30430,30431,30432,30433,30434,30435,30436,30437,30438,30439,30440,30441,30442,30443,30444,30445,30446,30447,30448,30449,30450,30496,30497,30498,30499,30500,30501,30502,30518,30519,30528,30529,30530,30531,30532,30533,30534,30535,30536,30580,30581,30582,30583,30753,30754,30755,30914,30947,30948,30952,30953,30958,30959,30961,30962,30964,30965,30967,30970,30973,30974,30975,30976,30977,30978,30979,30980,30981,31035,31036,31037,31038,31039,31040,31041,31043,31050,31065,31066,31067,31068,31069,31070,31071,31072,31073,31074,31112,31113,31220,31221,31222,31223,31224,31225,31226,31227,31228,31229,31230,31231,31232,31233,31234,31235,31236,31237,31238,31239,31240,31241,31242,31243,31244,31245,31246,31247,31248,31249,31250,31261,31294,31295,31296,31297,31298,31323,31324,31325,31326,31327,31328,31329,31335,31336,31337,31338,31339,31340,31341,31342,31343,31344,31345,31346,31399,31400,31401,31402,31403,31405,31406,31407,31408,31409,31599,31600,31601,31602,31603,31604,31605,31606,31607,31837,31845,31848,31849,31850,31854,31855,31856,31857,31858,31859,31860,31910,31911,31912,31913,31914,31915,31916,31917,31918,31922,31923,31931,31932,31944,31945,31946,31947,31948,31949,31950,31951,31952,31953,31954,32012,32013,32014,32138,32139,32140,32141,32142,32143,32144,32145,32146,32147,32148,32149,32150,32151,32152,32153,32154,32155,32156,32157,32158,32159,32160,32161,32162,32163,32164,32165,32166,32167,32168,32169,32170,32171,32172,32211,32238,32239,32240,32241,32242,32243,32250,32251,32252,32253,32254,32255,32322,32323,32324,32325,32326,32553,32554,32555,32556,32557,32714,32837,32839,32855,32856,32857,32859,32863,32864,32865,32868,32869,32870,32871,32872,32873,32874,32875,32878,32879,32880,32881,32882,32883,32884,32885,32887,32889,32890,32891,32892,32897,32898,32960,32961,32962,32963,32964,32965,32966,32967,32968,32969,32970,32971,32972,32973,32974,32975,32976,32977,32978,32979,32987,33004,33005,33006,33007,33008,33009,33010,33011,33012,33013,33063,33064,33224,33225,33226,33227,33228,33229,33230,33231,33232,33233,33234,33235,33236,33237,33238,33239,33240,33241,33242,33243,33244,33245,33246,33247,33248,33249,33250,33251,33252,33253,33254,33255,33256,33257,33258,33259,33260,33261,33262,33263,33264,33265,33266,33267,33286,33288,33323,33324,33325,33326,33327,33329,33330,33331,33365,33366,33367,33368,33369,33370,33371,33372,33373,33374,33375,33376,33377,33388,33389,33390,33391,33392,33393,33448,33449,33450,33451,33452,33453,33454,33456,33692,33693,33694,33695,33696,33697,33698,33699,33700,33787,34000,34012,34013,34016,34018,34019,34020,34022,34023,34025,34026,34031,34032,34033,34087,34088,34089,34090,34091,34092,34093,34094,34095,34096,34097,34098,34104,34118,34119,34120,34121,34122,34123,34124,34125,34126,34127,34128,34129,34130,34131,34342,34343,34344,34345,34346,34347,34348,34349,34350,34351,34352,34353,34354,34355,34356,34357,34358,34359,34360,34361,34362,34363,34364,34365,34366,34367,34368,34369,34370,34371,34372,34373,34374,34375,34376,34377,34378,34379,34380,34381,34382,34383,34384,34385,34386,34387,34388,34389,34390,34445,34446,34447,34448,34449,34450,34487,34488,34489,34490,34491,34492,34493,34494,34495,34501,34502,34503,34504,34505,34506,34507,34508,34584,34585,34586,34587,34588,34589,34590,34591,34593,34594,34846,34847,34848,34849,34850,35023,35123,35134,35135,35136,35137,35138,35139,35142,35143,35144,35145,35148,35149,35152,35153,35154,35155,35156,35157,35161,35162,35163,35230,35231,35232,35233,35234,35235,35236,35237,35238,35239,35240,35241,35243,35250,35253,35254,35276,35277,35278,35279,35280,35281,35282,35283,35284,35285,35286,35287,35288,35339,35340,35341,35342,35495,35496,35497,35498,35499,35500,35501,35502,35503,35504,35505,35506,35507,35508,35509,35510,35511,35512,35513,35514,35515,35516,35517,35518,35519,35520,35521,35522,35523,35541,35580,35581,35582,35583,35584,35585,35586,35587,35588,35589,35590,35591,35623,35624,35625,35626,35627,35628,35629,35641,35642,35643,35644,35645,35646,35647,35648,35649,35650,35651,35708,35710,35711,35981,35982,35983,35984,36264,36289,36290,36294,36299,36300,36305,36306,36307,36308,36310,36311,36315,36317,36318,36319,36320,36321,36324,36327,36397,36398,36401,36402,36403,36404,36405,36406,36407,36408,36409,36410,36411,36412,36413,36414,36415,36418,36429,36430,36447,36448,36449,36450,36451,36452,36453,36454,36455,36456,36457,36458,36618,36619,36620,36621,36622,36623,36624,36625,36626,36627,36628,36629,36630,36631,36632,36633,36664,36665,36698,36699,36700,36701,36702,36703,36704,36705,36706,36735,36736,36737,36738,36739,36740,36741,36746,36747,36748,36749,36750,36751,36752,36753,36754,36755,36803,36804,36805,36806,36807,36808,37064,37065,37066,37067,37174,37329,37387,37394,37400,37401,37402,37403,37404,37410,37413,37415,37416,37417,37419,37420,37421,37422,37423,37424,37425,37426,37429,37430,37515,37516,37517,37518,37519,37520,37521,37522,37524,37526,37527,37534,37535,37536,37546,37547,37548,37549,37550,37551,37552,37553,37554,37555,37556,37557,37558,37559,37560,37561,37562,37563,37564,37584,37585,37586,37713,37714,37715,37716,37717,37718,37719,37720,37721,37746,37747,37748,37749,37783,37784,37785,37786,37787,37788,37789,37790,37791,37814,37815,37816,37817,37818,37819,37820,37821,37829,37830,37831,37832,37833,37834,37835,37836,37837,37838,37839,37880,37883,37884,38149,38150,38151,38152,38153,38154,38155,38156,38157,38158,38159,38160,38401,38402,38475,38476,38477,38478,38479,38480,38481,38482,38483,38486,38487,38488,38490,38495,38496,38497,38498,38499,38503,38504,38505,38506,38605,38606,38607,38608,38609,38611,38616,38617,38618,38634,38635,38636,38637,38638,38639,38640,38641,38642,38644,38676,38677,38678,38679,38763,38764,38765,38766,38777,38795,38796,38797,38798,38807,38808,38809,38810,38813,38814,38815,38816,38851,38852,38853,38854,38855,38889,39189,39190,39191,39192,39193,39194,39276,39499,39501,39502,39503,39504,39505,39506,39510,39512,39513,39514,39515,39516,39517,39518,39519,39520,39521,39581,39582,39583,39585,39586,39587,39588,39589,39590,39591,39598

The following 478 samples with a total of 31099 different ASVs out of originally 730 samples with 39602 different ASVs remain for analysis.
,DCO_LAZ_Av4v5_PC3C,DCO_LAZ_Av4v5_PC4A,DCO_LAZ_Av4v5_PC4B,DCO_LAZ_Av4v5_PC2B,DCO_LAZ_Av4v5_PC2C,DCO_LAZ_Av4v5_PC2A,DCO_LAZ_Av4v5_PC2D,DCO_LAZ_Av4v5_PC3A,DCO_LAZ_Av4v5_PC3B,DCO_LAZ_Av4v5_PC1A,DCO_ONS_Av4v5_A_BE326FW250111,DCO_ONS_Av4v5_A_BE326FW270712,DCO_ONS_Av4v5_A_BE326FW150813MF,DCO_LOIH_Av4v5_J672yellow_Av4v5,DCO_ONS_Av4v5_A_BE326FW150813_cap,DCO_ONS_Av4v5_A_BE326FW080813_cap,DCO_ONS_Av4v5_A_DR5IPC280711,DCO_ONS_Av4v5_A_DR5IPC280513,DCO_ONS_Av4v5_A_BE326FW010813_cap,DCO_GMSB_Av4v5_P6_3,DCO_GMSB_Av4v5_P6_4,DCO_GMSB_Av4v5_P3_4,DCO_GMSB_Av4v5_P10_2,DCO_GMSB_Av4v5_P10_4,DCO_GMSB_Av4v5_P11_2,DCO_GMSB_Av4v5_P4_3,DCO_LOIH_Av4v5_J672black_Av4v5,DCO_GMSB_Av4v5_P13_4,DCO_LOIH_Av4v5_J676black_Av4v5,DCO_GMSB_Av4v5_P12_4,DCO_GMSB_Av4v5_P11_5,DCO_LOIH_Av4v5_J675yellow_Av4v5,DCO_LAZ_Av4v5_PC1A_2,DCO_LAZ_Av4v5_PC3A_2,DCO_LAZ_Av4v5_PC3B_2,DCO_LAZ_Av4v5_PC3C_2,DCO_KLA_Av4v5_Venere_flow_80_m_from_summit_2,DCO_KLA_Av4v5_Venere_flow_80_m_from_summit_48,DCO_KLA_Av4v5_Venere_summit_470,DCO_KLA_Av4v5_Venere_flow_80_m_from_summit_267,DCO_KLA_Av4v5_Venere_flow_150_m_from_summit_5,DCO_KLA_Av4v5_Venere_flow_150_m_from_summit_60,DCO_KLA_Av4v5_Venere_summit_88,DCO_KLA_Av4v5_Venere_summit_2,DCO_KLA_Av4v5_Cetus_summit_220,DCO_KLA_Av4v5_Cetus_summit_40,DCO_PIN_Av4v5_B3,DCO_PIN_Av4v5_B4,DCO_PIN_Av4v5_B2,DCO_PIN_Av4v5_B1,DCO_PIN_Av4v5_A5,DCO_TAS_Av4v5_S2_30,DCO_TAS_Av4v5_S3_10,DCO_TAS_Av4v5_S2_10,DCO_TAS_Av4v5_S3_30,DCO_TAS_Av4v5_S1_30,DCO_TAS_Av4v5_S1_10,DCO_TAS_Av4v5_S7,DCO_TAS_Av4v5_S6,DCO_TAS_Av4v5_S5_30,DCO_TAS_Av4v5_S5_10,DCO_MAR_Av4v5_7A,DCO_MAR_Av4v5_8A,DCO_JOYE_Av4v5_MC118_1015,DCO_JOYE_Av4v5_GC767_1015,DCO_JOYE_Av4v5_GC600_1015,DCO_RUF2_Av4v5_TOR_Ref_1,DCO_LLO_Av4v5_MTF_MT170219,DCO_LLO_Av4v5_PFF_PF170224,DCO_LLO_Av4v5_FAF_FA170219,DCO_LLO_Av4v5_ETF_ET170220,DCO_LLO_Av4v5_SIS_SI170217,DCO_LLO_Av4v5_SLS_SL170214_S,DCO_LLO_Av4v5_PLS_PL170224,DCO_LLO_Av4v5_BRS1_BR170218_1,DCO_JOYE_Av4v5_MC118_1520,DCO_RUF2_Av4v5_RR_Ref_1,DCO_LLO_Av4v5_QHF2_QH170212_2,DCO_LLO_Av4v5_VCS_VC170218,DCO_LLO_Av4v5_BRF1_BR170218_1,DCO_LLO_Av4v5_CYF_CY170214,DCO_LLO_Av4v5_TCS_TC170221_2,DCO_LLO_Av4v5_STS_ST170223,DCO_LLO_Av4v5_FAS_FA170219,DCO_LLO_Av4v5_EPS_EP170215,DCO_LLO_Av4v5_PGS_PG170224,DCO_LLO_Av4v5_CYS_CY170214,DCO_LLO_Av4v5_BRS2_BR170218_2,DCO_SWIR_Av4v5_RS_644_28A1,DCO_SWIR_Av4v5_RS_644_28A2,DCO_SWIR_Av4v5_RS_644_12A2,DCO_SWIR_Av4v5_RS_644_12A1,DCO_SWIR_Av4v5_RS_649_24A2,DCO_SWIR_Av4v5_RS_649_24A1,DCO_RUF1_Av4v5_AT_4862_8,DCO_SWIR_Av4v5_RS_644_25A2,DCO_SWIR_Av4v5_RS_644_25A1,DCO_JOYE_Av4v5_GC600_1520,DCO_JOYE_Av4v5_GC767_1520,DCO_JOYE_Av4v5_OC26_1520,DCO_WOY_Av4v5_170123GSB2,DCO_WOY_Av4v5_170126ML1,DCO_WOY_Av4v5_170127ML2U,DCO_WOY_Av4v5_170124PF1FL,DCO_WOY_Av4v5_170126ML1FL,DCO_WOY_Av4v5_170123GSC1FL,DCO_WOY_Av4v5_170127ML2UFL,DCO_WOY_Av4v5_170127CC1,DCO_WOY_Av4v5_170127ML2L,DCO_TASP_Av4v5_P_3,DCO_TASP_Av4v5_P_6,DCO_TASP_Av4v5_P_7,DCO_TASP_Av4v5_P_8,DCO_TASP_Av4v5_P11W,DCO_TASP_Av4v5_P11,DCO_TASP_Av4v5_P10,DCO_TASP_Av4v5_P_9,DCO_TASP_Av4v5_P56,DCO_TASP_Av4v5_P46,DCO_LZA_Av4v5_AHS_6,DCO_LZA_Av4v5_AHS_4,DCO_LZA_Av4v5_AHS_8,DCO_LZA_Av4v5_AHS_9,DCO_LZA_Av4v5_AHS_11,DCO_LZA_Av4v5_AHS_19,DCO_LZA_Av4v5_AHS_20,DCO_LZA_Av4v5_AHS_14,DCO_LZA_Av4v5_AHS_21,DCO_TASP_Av4v5_P36,DCO_LZA_Av4v5_AHS_13,DCO_LZA_Av4v5_AHS_12,DCO_BMS_Av4v5_LP180406_s,DCO_BMS_Av4v5_BS180407_s,DCO_BMS_Av4v5_LH180406_s,DCO_BMS_Av4v5_CZ180409_s,DCO_BMS_Av4v5_CI180408_s,DCO_BMS_Av4v5_PX180416_s,DCO_BMS_Av4v5_RR180407_f,DCO_BMS_Av4v5_MC180404_s,DCO_BMS_Av4v5_RC180404_s,DCO_BMS_Av4v5_CH180410_f,DCO_BMS_Av4v5_CI180408_f,DCO_BMS_Av4v5_BW180407_f,DCO_BMS_Av4v5_CL180410_f,DCO_BMS_Av4v5_CV180410_f,DCO_BMS_Av4v5_CZ180409_f,DCO_BMS_Av4v5_BS180407_f,DCO_BMS_Av4v5_LP180406_f,DCO_BMS_Av4v5_MC180404_f,DCO_BMS_Av4v5_RC180404_f,DCO_BMS_Av4v5_HA180403_f,DCO_BMS_Av4v5_LW180405_s,DCO_BMS_Av4v5_PS180405_s,DCO_BMS_Av4v5_LE180416_f,DCO_BMS_Av4v5_CW180415_f,DCO_BMS_Av4v5_YR180404_f,DCO_BMS_Av4v5_SC180411_f,DCO_BMS_Av4v5_CH180410_s,DCO_BMS_Av4v5_SC180411_s,DCO_BMS_Av4v5_CV180410_s,DCO_BMS_Av4v5_CW180415_s,DCO_BMS_Av4v5_ER180415_s,DCO_BMS_Av4v5_LB180410_s,DCO_BMS_Av4v5_GE180403_s,DCO_BMS_Av4v5_LE180416_s,DCO_BMS_Av4v5_BC180410_f,DCO_BMS_Av4v5_LW180405_f,DCO_RESQ_Av4v5_DCO_MOS_BLM_1A,DCO_RESQ_Av4v5_DCO_MOS_U12N_10_tunnel,DCO_RESQ_Av4v5_DCO_MAC_LI09_3,DCO_RESQ_Av4v5_DCO_MAC_LI09_4,DCO_RESQ_Av4v5_DCO_MAC_LI09_5,DCO_RESQ_Av4v5_DCO_MOS_BLM_1B,DCO_RESQ_Av4v5_DCO_BRA_IODP_331_Site_C14D_2_3,DCO_RESQ_Av4v5_DCO_BRA_IODP_331_Site_C14D_1_4,DCO_RESQ_Av4v5_DCO_BOM_983_Itavaara_OL_KR23_424m,DCO_RESQ_Av4v5_DCO_BRA_IODP_331_Site_C14D_1_3,DCO_RESQ_Av4v5_DCO_BRA_IODP_331_Site_C14D_1_1,DCO_RESQ_Av4v5_DCO_PED_ONK_PVA6,DCO_RESQ_Av4v5_DCO_PED_ONK_PVA06_2,DCO_RESQ_Av4v5_DCO_TCO_BE326FW250111BH2,DCO_RESQ_Av4v5_DCO_TCO_NO14FW130912,DCO_RESQ_Av4v5_DCO_TCO_FI88FW031012,DCO_RESQ_Av4v5_DCO_TCO_BE326FW270712BH2,DCO_RESQ_Av4v5_DCO_TCO_TT109FW060312BH2,DCO_RESQ_Av4v5_DCO_BOM_996_Itavaara_OL_KR13_360m,DCO_RESQ_Av4v5_DCO_MAC_LI13_2,DCO_RESQ_Av4v5_DCO_MAC_LV13_5,DCO_RESQ_Av4v5_DCO_MAC_LO13_2,DCO_RESQ_Av4v5_DCO_MAC_LD09_2_3,DCO_RESQ_Av4v5_DCO_MAC_LO13_8,DCO_RESQ_Av4v5_DCO_MOS_KC_1_12_10_SW2,DCO_RESQ_Av4v5_DCO_BOM_437_Itavaara_OL_KR5_457m,DCO_RESQ_Av4v5_DCO_MOS_KC_7850_SWA,DCO_RESQ_Av4v5_DCO_BOM_994_Itavaara_OL_KR1_609m,DCO_RESQ_Av4v5_DCO_BOM_1039_Itavaara_OL_KR6_422m,DCO_RESQ_Av4v5_DCO_MOS_Bilby_DNA2_280312,DCO_RESQ_Av4v5_DCO_TCO_MM51940FW200712,DCO_RESQ_Av4v5_DCO_TCO_DR5IPCFW280711,DCO_RESQ_Av4v5_DCO_PED_KA2198A_Prov_1,DCO_RESQ_Av4v5_DCO_PED_KJ0052F01_100L,DCO_RESQ_Av4v5_DCO_PED_KA3510A_Prov_1,DCO_RESQ_Av4v5_DCO_PED_KF0069A01_2,DCO_RESQ_Av4v5_DCO_PED_ONK_KR15,DCO_RESQ_Av4v5_DCO_PED_ONK_PVA1,DCO_RESQ_Av4v5_DCO_PED_KA3110A_2,DCO_RESQ_Av4v5_DCO_GRA_944W11,DCO_RESQ_Av4v5_DCO_GRA_951W11,DCO_RESQ_Av4v5_DCO_HIN_BS_15105_2_390_405,DCO_RESQ_Av4v5_DCO_HIN_EM_15103_2_21_34,DCO_RESQ_Av4v5_DCO_HIN_BS_15105_2_147_167,DCO_RESQ_Av4v5_DCO_HIN_BS_15105_2_420_435,DCO_RESQ_Av4v5_DCO_PED_ONK_PVA3,DCO_RESQ_Av4v5_DCO_BRA_IODP_331_Site_C14B_1_1,DCO_RESQ_Av4v5_DCO_HIN_EM_15103_2_435_455,DCO_RESQ_Av4v5_DCO_HIN_EM_15103_2_220_240,DCO_BKR_Av4v5_Aar_59E_25H2,DCO_BKR_Av4v5_Knox_60B_10H2,DCO_BKR_Av4v5_Knox_60B_10H2_1,DCO_BKR_Av4v5_Knox_63E_6H2,MOS_VOLC_Av4v5_Sulfide_VC10_Av4v5,MOS_VOLC_Av4v5_Sulfide_VC08_Av4v5,MOS_VOLC_Av4v5_Sulfide_VC02_Av4v5,MOS_VOLC_Av4v5_Sulfide_VC16,MOS_VOLC_Av4v5_Sulfide_VC19,MOS_VOLC_Av4v5_Sulfide_VC20,MOS_VOLC_Av4v5_Sulfide_VC22,MOS_VOLC_Av4v5_MCR_1354_SFC,MOS_VOLC_Av4v5_MCR_1354_RED,SBJ_GOM_Av4v5_AT18_2_sed_141_dup,SBJ_GOM_Av4v5_AT18_2_sed_246,SBJ_GOM_Av4v5_AT18_2_sed_245,SBJ_GOM_Av4v5_AT18_2_sed_141,SBJ_GOM_Av4v5_AT18_2_sed_196,SBJ_GOM_Av4v5_AT18_2_sed_138,SBJ_GOM_Av4v5_AT18_2_sed_236,SBJ_GOM_Av4v5_AT18_2_sed_237,SBJ_GOM_Av4v5_AT18_2_sed_241,SBJ_GOM_Av4v5_AT18_2_sed_129,SBJ_GOM_Av4v5_AT18_2_sed_126,SBJ_CH4_Av4v5_AT26_13_BR_66,SBJ_CH4_Av4v5_AT26_13_BR_68,SBJ_CH4_Av4v5_AT26_13_BR_25,SBJ_CH4_Av4v5_AT26_13_BR_70,SBJ_CH4_Av4v5_AT26_13_BR_82,SBJ_CH4_Av4v5_AT26_13_BR_103,SBJ_CH4_Av4v5_AT26_13_BR_18,SBJ_CH4_Av4v5_AT26_13_BR_11,SBJ_CH4_Av4v5_AT26_13_BR_83,SBJ_CH4_Av4v5_AT26_13_BR_105,SBJ_CH4_Av4v5_AT26_13_BR_104,SBJ_CH4_Av4v5_AT26_13_BR_23,SBJ_CH4_Av4v5_AT26_13_BR_26,SBJ_CH4_Av4v5_AT26_13_BR_20,SBJ_CH4_Av4v5_AT26_13_BR_71,SBJ_CH4_Av4v5_AT26_13_BR_80,SBJ_CH4_Av4v5_AT26_13_BR_86,SBJ_CH4_Av4v5_AT26_13_BR_16,SBJ_CH4_Av4v5_AT26_13_BR_14,DCL_TIA_Av4v5_AC3_01,DCL_TIA_Av4v5_AC3_02,DCL_TIA_Av4v5_AC5_TOT,DCL_TIA_Av4v5_AC5_02,MOS_VOLC_Av4v5_MCR_1354_red_T0,MOS_VOLC_Av4v5_MCR_1353_gravel_T0,MOS_VOLC_Av4v5_MCR_1354_sfc_T0,MOS_VOLC_Av4v5_MCR_1352_rock_T0,MOS_VOLC_Av4v5_MCR_1355_red_T0,MOS_VOLC_Av4v5_MCR_1355_inner_T0,MOS_VOLC_Av4v5_MCR_1353_rock_T0,MOS_VOLC_Av4v5_MCR_1356_black_T0,MOS_VOLC_Av4v5_MCR_1356_yellow_T0,MOS_VOLC_Av4v5_MCR_1351_hole_T0,DCL_TIA_Av4v5_AC5_02_2,DCL_TIA_Av4v5_AC5_TOT_2,DCL_TIA_Av4v5_AC5_01_2,DCL_TIA_Av4v5_CVA_01_2,DCL_TIA_Av4v5_AC3_TOT_2,DCL_TIA_Av4v5_AC3_02_2,DCL_TIA_Av4v5_AC3_01_2,MOS_VOLC_Av4v5_1350innerT0_Arch,MOS_VOLC_Av4v5_1354sfcIS_Arch,MOS_VOLC_Av4v5_F_AT_Arch,LQM_OBS4_Av4v5_B4_11mar14,LQM_OBS4_Av4v5_B1o6_11mar14,LQM_OBS4_Av4v5_B2_11mar14,LQM_OBS4_Av4v5_B3_11mar14,LQM_OBS4_Av4v5_B5_11mar14,LQM_OBS4_Av4v5_B8_11mar14,LQM_OBS4_Av4v5_B11_10mar14,LQM_OBS4_Av4v5_B9_10mar14,LQM_OBS4_Av4v5_B11_10sept14,LQM_OBS4_Av4v5_B12_10sept14,LQM_OBS4_Av4v5_B10_10sept14,LQM_OBS4_Av4v5_B1_11sept14,LQM_OBS4_Av4v5_B2_11sept14,LQM_OBS4_Av4v5_B3_11sept14,LQM_OBS4_Av4v5_B9_10sept14,LQM_OBS4_Av4v5_B8_10sept14,LQM_OBS4_Av4v5_S3_12nov14,LQM_OBS4_Av4v5_S1_9janv15,LQM_OBS4_Av4v5_S2_9janv15,LQM_OBS4_Av4v5_S1_12nov14,LQM_OBS4_Av4v5_S3_6sept14,LQM_OBS4_Av4v5_B13_11sept14,LQM_OBS4_Av4v5_B14_11sept14,LQM_OBS4_Av4v5_B9_11sept14,LQM_OBS4_Av4v5_B16_11sept14,LQM_OBS4_Av4v5_B1_10mar14,LQM_OBS4_Av4v5_B6_11sept14,LQM_OBS4_Av4v5_B4_11sept14,LQM_OBS4_Av4v5_S2_8aou14,LQM_OBS4_Av4v5_S3_8aou14,LQM_OBS4_Av4v5_S1_8aou14,LQM_OBS4_Av4v5_S1_17aou14,LQM_OBS4_Av4v5_S2_17aou14,LQM_OBS4_Av4v5_S3_17aou14,LQM_OBS4_Av4v5_S3_1aou14,LQM_OBS4_Av4v5_S2_1aou14,LQM_OBS4_Av4v5_B9_11mar15,LQM_OBS4_Av4v5_B11_11mar15,LQM_OBS4_Av4v5_B7_11mar15,LQM_OBS4_Av4v5_B14_12mar15,LQM_OBS4_Av4v5_B18_12mar15,LQM_OBS4_Av4v5_B12_11mar15,LQM_OBS4_Av4v5_B10_11mar15,LQM_OBS4_Av4v5_B4_10mar15,LQM_OBS4_Av4v5_B6_10mar15,LQM_OBS4_Av4v5_B2_10mar15,LQM_OBS4_Av4v5_B8_10mar15,LQM_OBS4_Av4v5_B12_10mar15,LQM_OBS4_Av4v5_B7_10mar15,LQM_OBS4_Av4v5_B3_10mar15,LQM_OBS4_Av4v5_S3_16fev15,LQM_OBS4_Av4v5_S1_17mar15,LQM_OBS4_Av4v5_S2_16fev15,LQM_OBS4_Av4v5_S2_17mar15,LQM_OBS4_Av4v5_S3_17mar15,LQM_OBS4_Av4v5_S1_16fev15,LQM_OBS4_Av4v5_S3_22aou14,LQM_OBS4_Av4v5_S1_6sept14,LQM_OBS4_Av4v5_S2_6sept14,LQM_OBS4_Av4v5_S2_22aou14,LQM_OBS4_Av4v5_S1_22aou14,LQM_OBS4_Av4v5_S1_24juil14,LQM_OBS4_Av4v5_B17_12mar15,LQM_OBS4_Av4v5_S2_24juil14,LQM_OBS4_Av4v5_S3_24juil14,LQM_OBS4_Av4v5_S1_1aou14,LQM_OBS4_Av4v5_B15_12mar15,LQM_OBS4_Av4v5_B13_12mar15,LQM_OBS4_Av4v5_B8_9sept14,LQM_OBS4_Av4v5_B9_9sept14,LQM_OBS4_Av4v5_B6_9sept14,LQM_OBS4_Av4v5_B11_9sept14,LQM_OBS4_Av4v5_B_9sept14,LQM_OBS4_Av4v5_B12_9sept14,LQM_OBS4_Av4v5_B3_9sept14,LQM_OBS4_Av4v5_B1_9sept14,LQM_OBS4_Av4v5_B3_10sept14,LQM_OBS4_Av4v5_B4_10sept14,LQM_OBS4_Av4v5_B2_10sept14,LQM_OBS4_Av4v5_B5_10sept14,LQM_OBS4_Av4v5_B6_10sept14,LQM_OBS4_Av4v5_B7_10sept14,LQM_OBS4_Av4v5_B1_10sept14,LQM_OBS4_Av4v5_B8b_9sept14,LQM_OBS5_Av4v5_B5_8sept15,LQM_OBS5_Av4v5_B6_8sept15,LQM_OBS5_Av4v5_B4_8sept15,LQM_OBS5_Av4v5_B7_8sept15,LQM_OBS5_Av4v5_B8_8sept15,LQM_OBS5_Av4v5_B9_8sept15,LQM_OBS5_Av4v5_B3_8sept15,LQM_OBS5_Av4v5_B2_8sept15,LQM_OBS5_Av4v5_B5_2juil15,LQM_OBS5_Av4v5_B6_2juil15,LQM_OBS5_Av4v5_B4_2juil15,LQM_OBS5_Av4v5_B7_2juil15,LQM_OBS5_Av4v5_B8_2juil15,LQM_OBS5_Av4v5_B9_2juil15,LQM_OBS5_Av4v5_B3_2juil15,LQM_OBS5_Av4v5_B2_2juil15,LQM_OBS5_Av4v5_S2_12juin15,LQM_OBS5_Av4v5_S3_12juin15,LQM_OBS5_Av4v5_S1_12juin15,LQM_OBS5_Av4v5_S1_16oct15,LQM_OBS5_Av4v5_S2_16oct15,LQM_OBS5_Av4v5_S3_16oct15,LQM_OBS5_Av4v5_S3_13mai15,LQM_OBS5_Av4v5_S2_13mai15,LQM_OBS5_Av4v5_B13_2juil15,LQM_OBS5_Av4v5_B14_2juil15,LQM_OBS5_Av4v5_B12_2juil15,LQM_OBS5_Av4v5_B15_2juil15,LQM_OBS5_Av4v5_B16_2juil15,LQM_OBS5_Av4v5_B17_2juil15,LQM_OBS5_Av4v5_B10_2juil15,LQM_OBS5_Av4v5_B29_9sept15,LQM_OBS5_Av4v5_B30_9sept15,LQM_OBS5_Av4v5_B27_9sept15,LQM_OBS5_Av4v5_B31_9sept15,LQM_OBS5_Av4v5_B32_9sept15,LQM_OBS5_Av4v5_B33_10sept15,LQM_OBS5_Av4v5_B26_9sept15,LQM_OBS5_Av4v5_B25_9sept15,LQM_OBS5_Av4v5_B13_8sept15,LQM_OBS5_Av4v5_B14_8sept15,LQM_OBS5_Av4v5_B12_8sept15,LQM_OBS5_Av4v5_B15_8sept15,LQM_OBS5_Av4v5_B16_9sept15,LQM_OBS5_Av4v5_B17_9sept15,LQM_OBS5_Av4v5_B11_8sept15,LQM_OBS5_Av4v5_B10_8sept15,LQM_OBS5_Av4v5_B3_3juil15,LQM_OBS5_Av4v5_B4_3juil15,LQM_OBS5_Av4v5_B2_3juil15,LQM_OBS5_Av4v5_B5_3juil15,LQM_OBS5_Av4v5_B6_3juil15,LQM_OBS5_Av4v5_B1_8sept15,LQM_OBS5_Av4v5_B1_3juil15,LQM_OBS5_Av4v5_B18_2juil15,LQM_OBS5_Av4v5_S3_16fev15_R,LQM_OBS5_Av4v5_S1_17mar15_R,LQM_OBS5_Av4v5_S2_16fev15_R,LQM_OBS5_Av4v5_S1_17nov15,LQM_OBS5_Av4v5_S2_17nov15,LQM_OBS5_Av4v5_S3_17nov15,LQM_OBS5_Av4v5_S1_16fev15_R,LQM_OBS5_Av4v5_B37_10sept15,LQM_OBS5_Av4v5_B38_10sept15,LQM_OBS5_Av4v5_B36_10sept15,LQM_OBS5_Av4v5_B39_10sept15,LQM_OBS5_Av4v5_S1_13mai15,LQM_OBS5_Av4v5_B35_10sept15,LQM_OBS5_Av4v5_B34_10sept15,LQM_OBS5_Av4v5_B21_9sept15,LQM_OBS5_Av4v5_B22_9sept15,LQM_OBS5_Av4v5_B20b_9sept15,LQM_OBS5_Av4v5_B23_9sept15,LQM_OBS5_Av4v5_B24a_9sept15,LQM_OBS5_Av4v5_B24b_9sept15,LQM_OBS5_Av4v5_B20a_9sept15,LQM_OBS5_Av4v5_B18_9sept15,LQM_OBS5_Av4v5_B4_1juil15,LQM_OBS5_Av4v5_B5_1juil15,LQM_OBS5_Av4v5_B3_1juil15,LQM_OBS5_Av4v5_B6_1juil15,LQM_OBS5_Av4v5_B7_1juil15,LQM_OBS5_Av4v5_B8_1juil15,LQM_OBS5_Av4v5_B2_1juil15,LQM_OBS5_Av4v5_B1_1juil15,LQM_OBS5_Av4v5_B17_1juil15,LQM_OBS5_Av4v5_B18_1juil15,LQM_OBS5_Av4v5_B16_1juil15,LQM_OBS5_Av4v5_B19_1juil15,LQM_OBS5_Av4v5_B20_1juil15,LQM_OBS5_Av4v5_B1_2juil15,LQM_OBS5_Av4v5_B15_1juil15,LQM_OBS5_Av4v5_B9_1juil15,HA_DZIA_Av4v5_C4_67cm,HA_DZIA_Av4v5_C4_87cm,HA_DZIA_Av4v5_C4_47cm,HA_DZIA_Av4v5_C4_114cm,HA_DZIA_Av4v5_C4_130cm,HA_DZIA_Av4v5_C4_151cm,HA_DZIA_Av4v5_C4_17cm,HA_DZIA_Av4v5_C4_3cm,HA_DZIA_Av4v5_C4_170cm,JAH_MBA2_Av4v5_FS922,JAH_MBA2_Av4v5_FS925,JAH_MBA2_Av4v5_FS923,JAH_MBA2_Av4v5_FS927,JAH_MBA2_Av4v5_FS926,JAH_MBA2_Av4v5_FS924,SBJ_BME_Av4v5_Lake_Fryxell_2,SBJ_BME_Av4v5_Lake_Fryxell_1,SBJ_BME_Av4v5_Lake_Fryxell_4

The remaining 478 samples contain in total 48999485 reads.
(total=48999485, min=1142, 1st Qu.=52481, median=82082, mean=102509, 3rd Qu.=121916, max=1531830, sd=101124, se=4625)

The remaining 478 samples contain in total 31099 different ASVs,
(total=74015, min=2, 1st Qu.=47, median=77, mean=155, 3rd Qu.=178, max=1257, sd=192, se=9)

The remaining 31099 ASVs occur on average 1576 times.
(total=48999485, min=1, 1st Qu.=10, median=34, mean=1576, 3rd Qu.=141, max=3774454, sd=37150, se=211)


3. Community Composition
3.1. Creates presence/absence, relative abundance and other tables.

3.3. Creates tables using individual taxonomic levels
The tables will be saved to C:/Users/i.hrabedeangelis/Dropbox/_CoDL_2020_2022/_VisuaR_2024_2/VisuaR/20240402_CoDL_arc_envbiome/Alpha_Diversity/CompositionTables.
For each taxonomic level 4 tables will be created.
1. ..TaxonomicLevelBySamples_abund.txt: A Taxonomy by sample table with all reads belonging to the clades summed up and the average of the clades in the last column.
2. ..TaxonomicLevelBySamples_abund.sort.txt: A Taxonomy by sample table with all reads belonging to the clades summed up and the average of the clades in the last column. Depending on the value set in NumberOfTOPClades the rare taxa will be summed up in the last row and named as others. The Clades are ordered based on descending means.
3. ..TaxonomicLevelBySamples_relabund_sort.txt: Same as 2. but wiht relative abundances instead of Reads.
4. ..TaxonomicLevelBySamples_pa.sort.txt: Same as 2. but wiht presences/absences instead of Reads.

3.4. Create Bubble and BoxPlots of relative abundances for all taxonomic levels
The plots will be saved to C:/Users/i.hrabedeangelis/Dropbox/_CoDL_2020_2022/_VisuaR_2024_2/VisuaR/20240402_CoDL_arc_envbiome/Alpha_Diversity/CompositionPlots.
For each taxonomic level a seperated folder will be created inside this folder.
1. The bubbleplot will show the samples on the x-axis (grouped and alphabetically sorted by ENV_BIOME (Grouping1) and inside the groups sorted on increasing VisuaRDummySubGroup (Grouping2)). The TOP20 clades will be shown on the y axis. Relative Abundances will be presented as dot size.
2. The boxplot BoxByClade_RA will show the TOP30 clades on the x-axis and the relative abundance on the y axis. For each Clade 2 boxplots will be shown (Number of your Groups provided as Grouping1).
3. The boxplot BoxByGroup_RA will show the 2 Groups provided as Grouping1 on the x axis and the relative abundance on the y axis. For each Clade 1 boxplot will be shown per Group.
4. 20 Boxplots will be produced of the TOP20 clades. Clade_1 is the Clade with the highest abundance, Clade_2 the one with the second highest abundance and so on.
After subsetting, the highest taxonomic level with more than one clade is phylum. Plots will only be created for this level and lower taxonomic levels.

4. Alpha Diversity
4.1. Calculates diversity indices
The alpha diversity indices will be calculated with a subsample of 1142 reads (minimum number of reads occuring in any sample).
Observed ASV richness, Chao1 richness estimate, Shannon Entropy, Inverse Simpson Diversity, absolute and relative Singletons can be found in the file C:/Users/i.hrabedeangelis/Dropbox/_CoDL_2020_2022/_VisuaR_2024_2/VisuaR/20240402_CoDL_arc_envbiome/Alpha_Diversity/Diversity_Metrics/20240402_CoDL_arc_envbiome_DiversityIndices_ENV_BIOME.txt.
Note: diversity indices may be based on iterative subsampling, whereas SSOabs and SSOrel are based on the whole dataset.
This can result in the odd case that there seem to be more observed relative ASVs than observed ASVs.

4.2. Visualizes diversity indices

4.2.0. Boxplots of total number of observed reads

4.2.1. Boxplots of diversity indices

4.2.2. Violinplots of diversity indices

4.3. Species accumulation curves
4.3.1. Calculates Species accumulation curve using samples
4.3.2. Calculate Species accumulation curve using ENV_BIOME (Grouping1).

5. Beta Diversity
5.1.  Anaylsis of Similarities (ANOSIM) and calculation of Non-metric Multi-Dimensional Scaling (NMDS) ordinations.
5.1.1. Analysis of Similarities (ANOSIM)
Anosim_Dissimilarity: bray
Anosim_statistic_R: 0.5792919
Anosim_Significance: 0.001
Anosim_Permutations: 999

5.1.2. NMDS calculation and Visualization
Note: Using metaMDS with a distance matrix is the same as using monoMDS without a distance matrix. You create a distance matrix using vegdist(method=bray) and apply metaMDS to this distrance matrix.
Note: Maximum, Mean and Minimal Community Similarity in % (as shown in the NMDS plots) refers to the comparison of any two samples using the bray-curtis distance matrix.
Note: In NMDS ordinations the distance between two samples represents the distance of their underlying communities.
NMDS distances are relative measures and thus, do not need an axis.
Axes in NMDS ordinations are only used when NMDS is combined (i.e. superimposed on the NMDS ordination) with another method.
NMDS_Stress_Level: 0.1089029
Note: Stress values are a measure for the goodness of the NMDS (i.e. how realistic is the n-dimensional space represented in the 2-dimensional plot).
Note: R and p values shown in the NMDS plots are calculated using ANOSIM. Please consider limitations and interpretation of the ANOSIM test.
Note: NMDS featuring text of the samples is meant for reference and to look up specific samples yet is not optimized for display.
Note: Ordispider: each Sample is connected to the weighted average mean of the within group distances (centroid).
Note: Ordiellipse: visualizes one standard deviation from the groups centroids. 
```
