## Supplementary material for "A global atlas of subsurface microbiomes reveals phylogenetic novelty, large scale biodiversity gradients, and a marine-terrestrial divide": Dataset S2 -Community Analysis Log Bacteria

```
VISUAR Analysis

1. User INPUT
[1] "AnalysisDate:  2024-04-06"
VisuaRProjectName: 20240402_CoDL_bac_envbiome
Seqtab nochim originates from: C:/Users/i.hrabedeangelis/Dropbox/_CoDL_2020_2022/All_Dada2_v138/bac_merge_DCOwbrz-nonDCO_seqtab_nochim_all.rds
Taxonomy originates from: C:/Users/i.hrabedeangelis/Dropbox/_CoDL_2020_2022/All_Dada2_v138/bac_merge_DCOwbrz-nonDCO_taxa_species_v138.rds
contextdata originates from: C:/Users/i.hrabedeangelis/Dropbox/_CoDL_2020_2022/Context_Data/_CoDL_Contextdata_All_Apr2024.xlsx

ASVs belonging to the KingdomOfInterest: Bacteria will be kept for the further analysis.
Samples with less then 2000 reads (in all kingdoms, without filtering) will be excluded from the analysis.
No CladeOfInterest was chosen.
No ExcludeClade was chosen.
All samples will be kept based on the sample name as no KeepSamplesbyName was chosen.
Samples will be excluded based on: 
excludeSamplesbyName: ^DCO_BRZ_Bv4v5_CRO_QV1_2B_Jul14$|^DCO_BRZ_Bv4v5_Serp_LC_BB20$|^DCO_BRZ_Bv4v5_Serp_LC_BB36$|^DCO_BRZ_Bv4v5_CRO_CSW1_1C_Aug13$|^DCO_BRZ_Bv4v5_CRO_QV1_1A_Aug13$|^DCO_BRZ_Bv4v5_CRO_CSW1_1A_Aug13$|^DCO_BRZ_Bv4v5_CRO_CSW1_1B_Aug13$|^DCO_BRZ_Bv4v5_CRO_QV1_1C_Aug13$|^DCO_BRZ_Bv4v5_Serp_LC_BB13$|^DCO_BRZ_Bv4v5_N08Bc_Aug12$|^DCO_BRZ_Bv4v5_CRO_QV1_1B_Aug13$|^DCO_BRZ_Bv4v5_N08A_B_Aug13$|^DCO_BRZ_Bv4v5_N08B_July11$|^DCO_BRZ_Bv4v5_N08C_A_Aug13$|^DCO_BRZ_Bv4v5_N08B_A_Aug13$|^DCO_BRZ_Bv4v5_CRO_QV1_2C_Aug13$|^DCO_BRZ_Bv4v5_Serp_CRO_QV1_1A_Mar13$|^DCO_BRZ_Bv4v5_N08Bb_Aug12$|^DCO_BRZ_Bv4v5_CRO_CSW1_3C_Aug13$|^DCO_BRZ_Bv4v5_Serp_CRO_CSWoldA_Mar13$|^DCO_BRZ_Bv4v5_Serp_LC_BB6$|^DCO_BRZ_Bv4v5_Serp_Lig_GOR1CDEF_2013$|^DCO_BRZ_Bv4v5_Serp_CRO_CSW1_1A_Mar13$|^DCO_BRZ_Bv4v5_Serp_CRO_8B_AprC11_Bv4v5$|^DCO_BRZ_Bv4v5_Serp_CRO_CSWoldB_Mar13$|^DCO_BRZ_Bv4v5_Serp_CRO_8A_Aug11_Bv4v5$|^DCO_BRZ_Bv4v5_Serp_TL_WHC2B_Aug10$|^DCO_BRZ_Bv4v5_Serp_Lig_GOR1AB_2013$|^DCO_BRZ_Bv4v5_Serp_CRO_8B_AprD11_Bv4v5$|^DCO_BRZ_Bv4v5_Serp_CRO_8A_Apr11_Bv4v5$|^DCO_BRZ_Bv4v5_Serp_CRO_CSWoldT0_Mar13$|^DCO_BRZ_Bv4v5_CRO_QV1_2B_Aug13$|^DCO_BRZ_Bv4v5_Serp_CRO_N08BA_Mar13$|^DCO_BRZ_Bv4v5_Serp_LIG_Gor_upB_Jul12_Bv4v5$|^DCO_BRZ_Bv4v5_Serp_CRO_CSW1_2A_Mar13$|^DCO_BRZ_Bv4v5_Serp_CRO_CSW1_4A_Mar13$|^DCO_BRZ_Bv4v5_Serp_CRO_N08A_Aug11_Bv4v5$|^DCO_BRZ_Bv4v5_CRO_CSW1_3A_Aug13$|^DCO_BRZ_Bv4v5_Serp_TL_WHC75_DNA2_Jun11_Bv4v5$|^DCO_BRZ_Bv4v5_Serp_CRO_CSWold_11_11_Bv4v5$|^DCO_BRZ_Bv4v5_Serp_LIG_L43_upstream_Oct11_Bv4v5$|^DCO_BRZ_Bv4v5_Serp_CRO_QV13A_Aug12_Bv4v5$|^DCO_BRZ_Bv4v5_Serp_LIG_BR2_back1_Jun12_Bv4v5$|^DCO_BRZ_Bv4v5_Serp_LIG_Gor_upA_Jul12_Bv4v5$|^DCO_BRZ_Bv4v5_Serp_LIG_BR2_back2_Jun12_Bv4v5$|^DCO_BRZ_Bv4v5_Serp_TL_WHC2C_DNA2_Jun11_Bv4v5$|^DCO_BRZ_Bv4v5_Serp_TL_WHC2A_DNA3_Jun11_Bv4v5$|^DCO_BRZ_Bv4v5_Serp_CRO_CSW1_3B_Mar13$|^DCO_BRZ_Bv4v5_Serp_CRO_QV1_3B_Mar13$|^DCO_BRZ_Bv4v5_Serp_CRO_CSW1_5A_Mar13$|^DCO_BRZ_Bv4v5_Serp_CRO_N08AB_Mar13$|^DCO_BRZ_Bv4v5_Serp_CRO_QV1_2B_Mar13$|^DCO_BRZ_Bv4v5_Serp_CRO_N08CA_Mar13$|^DCO_BRZ_Bv4v5_Serp_CRO_N08BB_Mar13$|^DCO_BRZ_Bv4v5_Serp_CRO_N08T0_Mar13$|^DCO_BRZ_Bv4v5_Serp_LC1408$|^DCO_BRZ_Bv4v5_Serp_LC_BB21$|^DCO_BRZ_Bv4v5_Serp_Lig_GORupA_2013$|^DCO_BRZ_Bv4v5_Serp_LC_BB22$|^DCO_BRZ_Bv4v5_Serp_LC_BB31$|^DCO_BRZ_Bv4v5_Serp_Lig_GORupB_2013$|^DCO_BRZ_Bv4v5_Serp_LC_BB35$|^DCO_BRZ_Bv4v5_N08A_A_Dec13$|^DCO_BRZ_Bv4v5_CRO_CSW1_1C_Jul14$|^DCO_BRZ_Bv4v5_N08Aa_Aug12$|^DCO_BRZ_Bv4v5_CRO_QV1_1C_Jul14$|^DCO_BRZ_Bv4v5_CSWold_A_Dec13$|^DCO_BRZ_Bv4v5_CRO_CSW1_1B_Jul14$|^DCO_BRZ_Bv4v5_N08Ba_Aug12$|^DCO_BRZ_Bv4v5_CRO_QV1_2A_Jul14$|^DCO_BRZ_Bv4v5_CRO_QV1_1B_Jul14$|^DCO_BRZ_Bv4v5_N5A_Aug12$|^DCO_BRZ_Bv4v5_N08B_A_Dec13$|^DCO_BRZ_Bv4v5_CRO_CSW1_3A_Jul14$|^DCO_BRZ_Bv4v5_CRO_CSW1_1A_Jul14$|^DCO_BRZ_Bv4v5_CRO_QV1_1A_Jul14$|^DCO_BRZ_Bv4v5_N1A_Aug12$|^DCO_BRZ_Bv4v5_N08C_A_Dec13$|^DCO_BRZ_Bv4v5_CRO_CSW1_3B_Jul14$|^DCO_BRZ_Bv4v5_CSWold_Mar12$|^DCO_BRZ_Bv4v5_CRO_CSW1_3B_Aug13$|^DCO_BRZ_Bv4v5_CSWold_A_Aug13$|^DCO_BRZ_Bv4v5_CRO_QV1_2A_Aug13$|DCO_GRD|^DCO_MAR_Bv4v5_8B$|^DCO_MAR_Bv4v5_7B$|^DCO_TAS_Bv4v5_S4_30$|^DCO_TAS_Bv4v5_S4_10$
Samples with less than 1000 reads (in the subsetted data) will be excluded from the analysis.

contextdata was provided.
The contextdata originated from C:/Users/i.hrabedeangelis/Dropbox/_CoDL_2020_2022/Context_Data/_CoDL_Contextdata_All_Apr2024.xlsx
The samples will be grouped based on the category ENV_BIOME (Grouping1).
No Grouping2 was provided. The samples will not be sorted inside the main Grouping1.
Samples belonging to the VariableToExclude: FALSE as found in the contextual data column INCLUDE will be excluded from the analysis
No samples belonging to a particular category in your contextdata sheet will be excluded as no VariableToKeep was chosen.


2. Prologue
2.3. Load required packages
Information on your used package Versions and R version can be found in the txt file VersionInformation.txt

2.4. Read and convert dada2 sequence table and taxonomy to match format used by VisuaR.

2.7. Load and prepare your contextual data
The following Paramters are available in your mapfile:
SAMPLE_ID_OTU_TABLE_withREseq, SAMPLE_ID_OTU_TABLE_withREseq_Av4v5, SAMPLE_ID_OTU_TABLE, EFFORT, PROJECT, SAMPLE_ID, INCLUDE, BLANK_OR_CONTROL, ENRICHMENT, DEPTH, ENV_BIOME, ENV_FEATURE_2022, DEPTH_BIOME, DEPTH_BIOME_FEATURE, ENV_FEATURE, ENV_MATERIAL, ENV_FEATURE_ER, ENV_FEATURE_ER2, LATITUDE, LONGITUDE, PH, TEMPERATURE, WATER_DEPTH, DEPTH_below_GROUND-SEAFLOOR, OXYGEN_PCT, SALINTY, COLLECTION_DATE, CITATION, VAMPS_PROJECT_ID, BIOPROJECT, Link_to_Bioproject, DEPTH_BIOME_SHORT, PROJECTS_LONG, VisuaRDummySubGroup
Your chosen Grouping1 (ENV_BIOME) occurs in your contextdata file. Yeay!
You did not choose a second Grouping (Grouping2).


General Information on sequenced samples.
You started with a total of 1870 samples containing a total of 232154503 reads.
(total=232154503, min=0, 1st Qu.=64600, median=98092.5, mean=124147, 3rd Qu.=145102, max=1226113, sd=125410, se=2900)
These (unfiltered) samples contain on average 968 different ASVs (ASV richness). Overall you have 526747 different ASVs.
(total=1810121, min=0, 1st Qu.=263, median=553, mean=968, 3rd Qu.=1241, max=7101, sd=1107, se=26)
Be aware that the total value reported above is summed up over all samples, several of the ASVs are hence counted multiple times. Overall, the (unfiltered) samples contain a total of 526747 different ASVs (ASV richness).
You're original ASVs occur on average 441 times.
(total=232154503, min=1, 1st Qu.=7, median=19, mean=441, 3rd Qu.=69, max=2337759, sd=8898, se=12)

2.8. Excludes samples based on chosen blanks.
No ASVs were excluded/subtracted as no blank samples were chosen.
2.8. Excludes samples based on read counts lower than 2000 (MinimumAllowedReadCount).
The following 68 samples were exclulded based on low read counts:
DCO_BKR_Bv4v5_Aar_59E_13H2
DCO_BKR_Bv4v5_Aar_65C_4H2
DCO_KLA_Bv4v5_Venere_flow_80_m_from_summit_48
DCO_PIN_Bv4v5_U7
DCO_SAR_Bv4v5_A4
DCO_SAR_Bv4v5_A3
DCO_SAR_Bv4v5_A2
DCO_QUE_Bv4v5_70B_P_F1_2
DCO_QUE_Bv4v5_70B_P_F1_1
DCO_QUE_Bv4v5_70O_P_FE_1
DCO_SAR_Bv4v5_BL_Control
DCO_SAR_Bv4v5_B1
DCO_SAR_Bv4v5_B6
DCO_SAR_Bv4v5_B5
DCO_JOYE_Bv4v5_GC767_Microcosm
DCO_JOYE_Bv4v5_MC118_1520
DCO_JOYE_Bv4v5_MC118_Microcosm
DCO_JOYE_Bv4v5_GC600_1015
DCO_RUF2_Bv4v5_TOR1_D
DCO_RUF2_Bv4v5_TOR1_S
DCO_BMS_Bv4v5_LB180410_f
SLM_SEAG_Bv4v5_WI_KASP_Back1_09_18_13
SLM_SEAG_Bv4v5_MI_NB1_08_07_13
SLM_SEAG_Bv4v5_MI_PJHOFF_SUB1_08_07_13
SLM_SEAG_Bv4v5_MI_NB_Back1_09_23_13
SBJ_GOM_Bv4v5_PE1331_WC33
SBJ_CH4_Bv4v5_AT26_13_BR_71
SBJ_CH4_Bv4v5_SYM_48
SBJ_CH4_Bv4v5_AT26_13_WC_182
SBJ_CH4_Bv4v5_AT26_13_WC_173
SBJ_CH4_Bv4v5_AT26_13_WC_188
SBJ_CH4_Bv4v5_AT26_13_WC_176
JJR_GWB_Bv4v5_GBd1t
JJR_GWB_Bv4v5_GBJd1
MOS_VOLC_Bv4v5_MCR_1353_rock_T0
MOS_VOLC_Bv4v5_MCR_1356_yellow_T0
SLM_NIH3_Bv4v5_HR4_WI_1A
SLM_NIH3_Bv4v5_HR8_AW_2A
SLM_NIH3_Bv4v5_HR12_S5_3A
SLM_NIH3_Bv4v5_HR2_LCL_2A
SLM_NIH3_Bv4v5_HR9_AW_3A
SLM_NIH3_Bv4v5_HR5_WI_2A
SLM_NIH3_Bv4v5_HR1_LCL_1A
SLM_NIH3_Bv4v5_HR11_S5_2A
SLM_NIH3_Bv4v5_HR15_Fedmust03_3A
SLM_NIH3_Bv4v5_HR10_S5_1A
SLM_NIH3_Bv4v5_HR14_Fedmus02_2A
SLM_NIH3_Bv4v5_HR13_Fedmus01_1A
SLM_NIH3_Bv4v5_HR7_AW_1A
SLM_NIH3_Bv4v5_USGSGLRIblank
SLM_BIOF_Bv4v5_LBF046
SLM_NIH3_Bv4v5_Rabbit_PU09
SLM_NIH3_Bv4v5_Cow_PU85
SLM_NIH3_Bv4v5_Bear_PU49
LQM_COR_Bv4v5_9_D
LQM_COR_Bv4v5_8_D
LQM_COR_Bv4v5_7_D
LQM_COR_Bv4v5_13_C
LQM_COR_Bv4v5_14_c
LQM_COR_Bv4v5_12_c
LQM_COR_Bv4v5_1_b
LQM_COR_Bv4v5_2_B
LQM_COR_Bv4v5_3_b
LQM_OBS2_Bv4v5_B12_11mar15
HA_DZIA_Bv4v5_Control1
KIE_CCL_Bv4v5_GA_SNG_2
KIE_CCL_Bv4v5_CS_SNG_2
KIE_CCL_Bv4v5_GD_DNG_2

The following 122 ASVs have been excluded because they are no longer present in any of the samples.
97504,104716,130591,185596,203627,203628,204138,207033,211164,225755,231041,231717,241847,253159,253164,259350,266089,266253,273440,281233,289615,289630,289631,307097,316081,317744,318021,320522,326622,326623,327384,329575,343977,344224,356835,360084,371840,372277,372278,374430,386067,388833,388834,391812,408327,408328,408329,411120,411142,421605,423722,425331,428204,428464,428465,429042,432053,432078,432079,433722,445204,446875,449883,450151,450152,450153,450790,450791,454162,455528,455529,455746,469245,472659,472660,472661,472665,473201,473202,473203,473368,473369,474067,476964,478151,478152,490602,493306,493598,493599,493600,493601,494127,494128,494129,494278,494279,494280,494281,494282,494283,498073,498074,498075,508403,508459,508460,508461,510800,510801,510802,510803,511189,511317,511318,511319,511320,511321,512375,514973,524435,526681

1802 samples with a total of 526625 different ASVs out of originally 1870 samples with 526747 different ASVs remain for analysis.

2.9. Excludes ASVs not belonging to the chosen kingdom Bacteria
The following 10538 out of 526747 ASVs have been excluded because they do not belong to the chosen kingdom Bacteria.
348, 725, 799, 1061, 1189, 1337, 1707, 1729, 1807, 2184, 2363, 2453, 2578, 2804, 3279, 3447, 3720, 3894, 4105, 4127, 4153, 4273, 4436, 4608, 4803, 5233, 5398, 5827, 5923, 5948, 6338, 6370, 6383, 6695, 6952, 7056, 7106, 7142, 7217, 7724, 7936, 8074, 9095, 9220, 9226, 9555, 9789, 9913, 10037, 10146, 10460, 10482, 10545, 10669, 10809, 10903, 11005, 11166, 11277, 11417, 11484, 11556, 11831, 12283, 12484, 13146, 13719, 13868, 13886, 13958, 13980, 14225, 14345, 14436, 14483, 14539, 15334, 15371, 15486, 15648, 16232, 16293, 16351, 16767, 16921, 17125, 17200, 17465, 17685, 17730, 18016, 18058, 18132, 18976, 18993, 18994, 19064, 19132, 19150, 19277, 19421, 19530, 19641, 19719, 19836, 19990, 20163, 20314, 20608, 20776, 20844, 20870, 20934, 20979, 21003, 21131, 21184, 21212, 21433, 21484, 21512, 21541, 21562, 22152, 22352, 22356, 22518, 22593, 22732, 22754, 22950, 23277, 23332, 23403, 23558, 24075, 24157, 24803, 24886, 24891, 25212, 25421, 25451, 25572, 25657, 25957, 25986, 26040, 26692, 26702, 26812, 26825, 27081, 27154, 27259, 27416, 27618, 27739, 27959, 28108, 28199, 28354, 28515, 28527, 28530, 28700, 28797, 29081, 29185, 29276, 29399, 29463, 29500, 29580, 29614, 29842, 30009, 30039, 30158, 30343, 30579, 30609, 30977, 30978, 31012, 31263, 31287, 31421, 31512, 31518, 31521, 31556, 31560, 31711, 31942, 32143, 32240, 32342, 32350, 32386, 32621, 32666, 32686, 32703, 32904, 33008, 33073, 33102, 33265, 33350, 33379, 33499, 33623, 33656, 33666, 33741, 33901, 34287, 34517, 34621, 34675, 34690, 34759, 34853, 35166, 35348, 35470, 35530, 35630, 35803, 35922, 35957, 36102, 36196, 36237, 36673, 36857, 36933, 36969, 37037, 37238, 37560, 37689, 38276, 38361, 38470, 38606, 38951, 39007, 39024, 39033, 39243, 39597, 39722, 39836, 40039, 40042, 40125, 40193, 40236, 40298, 40737, 40862, 40890, 40972, 41551, 41630, 41671, 41728, 41894, 41910, 41955, 41976, 42073, 42120, 42161, 42209, 42437, 42562, 42826, 42874, 42976, 43086, 43106, 43652, 43754, 43856, 44096, 44334, 44341, 44805, 44993, 45032, 45152, 45304, 45352, 45542, 45800, 45812, 46046, 46095, 46146, 46203, 46376, 46392, 46408, 46437, 46494, 46505, 46606, 46643, 46666, 46760, 46787, 46836, 46928, 46989, 47363, 47683, 47684, 47768, 47946, 48552, 48791, 48847, 48899, 48901, 49008, 49499, 49765, 49769, 49789, 49975, 50029, 50053, 50182, 50280, 50416, 50526, 50592, 50778, 50936, 51241, 51649, 51795, 52014, 52077, 52228, 52478, 52575, 52577, 52631, 52821, 53059, 53362, 53689, 53695, 54168, 54354, 54355, 54414, 54464, 54495, 54500, 54989, 55117, 55208, 55336, 55349, 55421, 55479, 55487, 55545, 55659, 55677, 56095, 56163, 56419, 56481, 56484, 56638, 56805, 56831, 56917, 57139, 57152, 57290, 57293, 57547, 57620, 57647, 57664, 57792, 57797, 57952, 58028, 58056, 58088, 58166, 58197, 58295, 58351, 58535, 58673, 58817, 58921, 59061, 59478, 59494, 59686, 60253, 60321, 60322, 60553, 60595, 60612, 60657, 60758, 60919, 61024, 61025, 61034, 61247, 61376, 61395, 61875, 61916, 61947, 62032, 62365, 62387, 62701, 62723, 62809, 62949, 63288, 63539, 63830, 64038, 64584, 64746, 64804, 64878, 64951, 64969, 65095, 65182, 65285, 65304, 65312, 65405, 65625, 65715, 65812, 65940, 65993, 66086, 66116, 66117, 66121, 66352, 66432, 66464, 66561, 66941, 67171, 67575, 67707, 67842, 68103, 68159, 68183, 68259, 68326, 68336, 68406, 68638, 68709, 68813, 68835, 69098, 69195, 69202, 69207, 69219, 69330, 69449, 69578, 69604, 69788, 69863, 70047, 70090, 70320, 70334, 70552, 70674, 70812, 71517, 71574, 71665, 71795, 72089, 72134, 72157, 72378, 72406, 72421, 72605, 72663, 72802, 72887, 73138, 73460, 73626, 73734, 73735, 74002, 74014, 74130, 74442, 74522, 74608, 74720, 74735, 74785, 74827, 74833, 75022, 75038, 75112, 75262, 75294, 75311, 75379, 75415, 75431, 75465, 75587, 75615, 75644, 75667, 75743, 75997, 76006, 76016, 76263, 76296, 76426, 76692, 76824, 76908, 76917, 77049, 77074, 77162, 77186, 77289, 77324, 77394, 77467, 77528, 77760, 77786, 77836, 77983, 78276, 78320, 78460, 78603, 78797, 78823, 78868, 79059, 79114, 79125, 79168, 79209, 79275, 79343, 79374, 79392, 79453, 79828, 80129, 80206, 80353, 80516, 80702, 80716, 80808, 80809, 80908, 81050, 81259, 81291, 81296, 81337, 81607, 81641, 81650, 81775, 82250, 82258, 82690, 82719, 82937, 82960, 83126, 83243, 83354, 83706, 83731, 83830, 84061, 84106, 84227, 84251, 84310, 84352, 84489, 84491, 84508, 84514, 84642, 84643, 84786, 84887, 84899, 84992, 85055, 85283, 85325, 85355, 85524, 85538, 85616, 85643, 85689, 85700, 85783, 85807, 85905, 85908, 85948, 86104, 86130, 86133, 86242, 86275, 86329, 86332, 86385, 86474, 86546, 86552, 86683, 86770, 86824, 86949, 86958, 87031, 87127, 87257, 87304, 87374, 87402, 87409, 87624, 87742, 87952, 87996, 88076, 88077, 88197, 88200, 88261, 88457, 88627, 88763, 88854, 88907, 88977, 89071, 89078, 89133, 89148, 89177, 89238, 89275, 89396, 89423, 89510, 89531, 89747, 89866, 89868, 90119, 90203, 90284, 90316, 90342, 90343, 90409, 90417, 90718, 90742, 90818, 91016, 91020, 91269, 91447, 91492, 91591, 91746, 91747, 91748, 91863, 91882, 92128, 92135, 92300, 92529, 92704, 92868, 92898, 93003, 93041, 93114, 93150, 93204, 93278, 93290, 93409, 93791, 93890, 93922, 93957, 93983, 94140, 94250, 94359, 94736, 94737, 94755, 94895, 94955, 94960, 94972, 95112, 95168, 95398, 95429, 95484, 95514, 95577, 95691, 95945, 96010, 96042, 96079, 96338, 96430, 96609, 96754, 96860, 97059, 97077, 97348, 97351, 97393, 97460, 97749, 97907, 98038, 98179, 98193, 98206, 98437, 98447, 98523, 98572, 98667, 98704, 98762, 98795, 99046, 99106, 99196, 99316, 99336, 99337, 99363, 99526, 99802, 99920, 99927, 99928, 99929, 99938, 99961, 100183, 100201, 100278, 100420, 100521, 100547, 100586, 100773, 100855, 100949, 100975, 101010, 101136, 101176, 101183, 101362, 101387, 101445, 101506, 101768, 101795, 101878, 101927, 102021, 102179, 102246, 102328, 102358, 102373, 102415, 102420, 102526, 102715, 102716, 102926, 103005, 103109, 103244, 103254, 103382, 103389, 103670, 103808, 103810, 104003, 104004, 104110, 104222, 104308, 104314, 104367, 104571, 104936, 104949, 105146, 105187, 105200, 105201, 105315, 105340, 105451, 105650, 105656, 105697, 105719, 105778, 105779, 105781, 105961, 105971, 105993, 105996, 105998, 106064, 106210, 106211, 106224, 106259, 106361, 106503, 106506, 106622, 106671, 106704, 106705, 106788, 106846, 106874, 106919, 106948, 107044, 107123, 107124, 107322, 107323, 107324, 107326, 107562, 107589, 107591, 107634, 107716, 107796, 107806, 107870, 107896, 108022, 108023, 108147, 108624, 108625, 108631, 108768, 108769, 108770, 108771, 109021, 109283, 109284, 109357, 109394, 109417, 109494, 109506, 109564, 109611, 109691, 109692, 109740, 109766, 109769, 109847, 110059, 110201, 110226, 110261, 110265, 110274, 110779, 110812, 110928, 110998, 110999, 111000, 111002, 111064, 111160, 111183, 111184, 111237, 111256, 111263, 111394, 111533, 111535, 111619, 111744, 111779, 111783, 111784, 111894, 111936, 112026, 112097, 112098, 112239, 112331, 112567, 112568, 112591, 112632, 112698, 112730, 112771, 112866, 112938, 113112, 113118, 113202, 113222, 113321, 113336, 113373, 113552, 113604, 113699, 113995, 114060, 114071, 114083, 114157, 114245, 114257, 114270, 114309, 114442, 114443, 114764, 114913, 114975, 114997, 115135, 115147, 115276, 115301, 115350, 115588, 115589, 115633, 115711, 115766, 115767, 116125, 116126, 116271, 116294, 116366, 116368, 116369, 116612, 116845, 116851, 116976, 117028, 117040, 117094, 117120, 117140, 117249, 117328, 117335, 117384, 117518, 117521, 117551, 117632, 117837, 118124, 118206, 118216, 118272, 118292, 118335, 118416, 118417, 118462, 118466, 118544, 118622, 118661, 118664, 118695, 118714, 118836, 119061, 119333, 119334, 119521, 119590, 119634, 119661, 119709, 119746, 119871, 120046, 120076, 120142, 120216, 120234, 120244, 120360, 120403, 120426, 120615, 120641, 120642, 120665, 120701, 120956, 121014, 121111, 121334, 121453, 121581, 121740, 121744, 121754, 121853, 121855, 121901, 121956, 122014, 122073, 122116, 122165, 122252, 122519, 122520, 122636, 122704, 122817, 122922, 122988, 123019, 123026, 123117, 123119, 123121, 123222, 123325, 123340, 123350, 123458, 123469, 123540, 123541, 123604, 123910, 124039, 124123, 124142, 124157, 124158, 124230, 124232, 124238, 124274, 124708, 124855, 124994, 124997, 125150, 125151, 125152, 125240, 125300, 125364, 125393, 125572, 125666, 125668, 125909, 126090, 126149, 126150, 126151, 126152, 126273, 126347, 126405, 126412, 126471, 126491, 126504, 126586, 126630, 126640, 126887, 126888, 126973, 127136, 127239, 127245, 127250, 127332, 127340, 127356, 127417, 127455, 127595, 127633, 127921, 128007, 128148, 128273, 128274, 128276, 128278, 128381, 128555, 128615, 128690, 128715, 128796, 128826, 129028, 129033, 129036, 129038, 129119, 129124, 129307, 129381, 129385, 129386, 129427, 129484, 129534, 129598, 129625, 129837, 129838, 129906, 129912, 130008, 130247, 130263, 130354, 130547, 130592, 130631, 130808, 130809, 130986, 131017, 131026, 131055, 131072, 131138, 131148, 131286, 131335, 131374, 131477, 131642, 131697, 131769, 131818, 131822, 131942, 132120, 132121, 132122, 132166, 132200, 132201, 132438, 132439, 132618, 132808, 132809, 132810, 132855, 132857, 133112, 133206, 133582, 133710, 133723, 133737, 133814, 133838, 133852, 133971, 133972, 134077, 134168, 134411, 134417, 134455, 134471, 134510, 134515, 134534, 134565, 134795, 134796, 134908, 135042, 135069, 135103, 135150, 135151, 135152, 135154, 135261, 135371, 135598, 135650, 135727, 135844, 135980, 135983, 136098, 136104, 136172, 136247, 136294, 136388, 136459, 136509, 136514, 136563, 136661, 136711, 136884, 136885, 136922, 136953, 136974, 137070, 137246, 137351, 137541, 137638, 137639, 137748, 137753, 137762, 137898, 137906, 137924, 137941, 137982, 137992, 138126, 138233, 138256, 138330, 138509, 138579, 138618, 138755, 138761, 138868, 138869, 139009, 139083, 139220, 139248, 139309, 139310, 139597, 139608, 139612, 139624, 139770, 139773, 139935, 140197, 140198, 140199, 140254, 140307, 140309, 140324, 140659, 140665, 140698, 140726, 140840, 140853, 140868, 140872, 140922, 141117, 141216, 141223, 141253, 141255, 141401, 141582, 141583, 141584, 141617, 141827, 141845, 141920, 141991, 142023, 142064, 142085, 142138, 142210, 142356, 142507, 142622, 142727, 142850, 142957, 142964, 142965, 142967, 143021, 143540, 143547, 143640, 143962, 143998, 144125, 144143, 144370, 144371, 144373, 144393, 144498, 144515, 144600, 144749, 144856, 144878, 145049, 145056, 145113, 145395, 145403, 145404, 145405, 145406, 145517, 145539, 145853, 145854, 145855, 145857, 145909, 145983, 146007, 146112, 146181, 146365, 146401, 146472, 146473, 146474, 146475, 146576, 146577, 146716, 146911, 146955, 146986, 147026, 147301, 147302, 147303, 147304, 147305, 147589, 147606, 147767, 147903, 147904, 147905, 147977, 147983, 148002, 148063, 148101, 148126, 148153, 148288, 148321, 148377, 148389, 148426, 148740, 148792, 148793, 148794, 148936, 149022, 149188, 149372, 149419, 149420, 149592, 149845, 149964, 150021, 150028, 150094, 150139, 150194, 150353, 150354, 150355, 150356, 150504, 150567, 150571, 150596, 150657, 150703, 150758, 150759, 150799, 150986, 151067, 151090, 151100, 151321, 151430, 151591, 151687, 151718, 151760, 151797, 151931, 151945, 151946, 151947, 151992, 152338, 152462, 152464, 152494, 152902, 153043, 153200, 153339, 153568, 153628, 153630, 153631, 153632, 153780, 153907, 154029, 154191, 154202, 154360, 154373, 154376, 154378, 154404, 154474, 154604, 154744, 154746, 154752, 155077, 155242, 155318, 155319, 155379, 155487, 155537, 155631, 155686, 155700, 155866, 155902, 155908, 156021, 156033, 156053, 156145, 156148, 156174, 156211, 156316, 156317, 156506, 156546, 156631, 156834, 156860, 156881, 157080, 157081, 157082, 157084, 157085, 157326, 157397, 157433, 157438, 157576, 157656, 157663, 157790, 157793, 157794, 157797, 157931, 158100, 158335, 158387, 158422, 158638, 158714, 158723, 158791, 158875, 158876, 158879, 158880, 158881, 159035, 159110, 159120, 159259, 159361, 159536, 159546, 159565, 159743, 159744, 159858, 160091, 160326, 160381, 160383, 160432, 160546, 160669, 160670, 160671, 160672, 160673, 160674, 160814, 160822, 160823, 160876, 160936, 161074, 161202, 161223, 161257, 161356, 161504, 161512, 161513, 161631, 161705, 162051, 162052, 162151, 162226, 162308, 162496, 162572, 162624, 162681, 162682, 162683, 162684, 162688, 162689, 162690, 162691, 162692, 163011, 163034, 163041, 163100, 163101, 163203, 163287, 163352, 163433, 163459, 163480, 163514, 163515, 163516, 163631, 163638, 163670, 164031, 164102, 164107, 164125, 164137, 164202, 164220, 164337, 164386, 164464, 164521, 164552, 164650, 164685, 164688, 164689, 164690, 164692, 164693, 164694, 164695, 164696, 164722, 164812, 165076, 165106, 165204, 165215, 165303, 165304, 165384, 165518, 165544, 165562, 165564, 165565, 165630, 165636, 165653, 165666, 165669, 165725, 166098, 166104, 166106, 166172, 166280, 166295, 166305, 166481, 166646, 166770, 166774, 166775, 166777, 166873, 166874, 166968, 167026, 167104, 167137, 167286, 167288, 167315, 167384, 167523, 167625, 167763, 167863, 167962, 168135, 168139, 168140, 168237, 168238, 168326, 168331, 168353, 168494, 168521, 168546, 168550, 168603, 168625, 168700, 168718, 168832, 168835, 168836, 168837, 168838, 168902, 168933, 169017, 169018, 169061, 169143, 169188, 169191, 169359, 169377, 169497, 169591, 169705, 169759, 169795, 169851, 169869, 169879, 169919, 169938, 170110, 170252, 170253, 170310, 170314, 170349, 170406, 170496, 170625, 170678, 170689, 170730, 170769, 170920, 170921, 170922, 170923, 170924, 170925, 171022, 171079, 171083, 171092, 171340, 171343, 171472, 171474, 171625, 171776, 171848, 171907, 171922, 171930, 171955, 171960, 171965, 171972, 171985, 172095, 172353, 172355, 172428, 172539, 172552, 172693, 172931, 172990, 173115, 173116, 173117, 173120, 173121, 173122, 173123, 173124, 173125, 173126, 173127, 173128, 173345, 173362, 173396, 173506, 173537, 173567, 173624, 173716, 173785, 174005, 174056, 174118, 174193, 174208, 174219, 174223, 174403, 174631, 174635, 174641, 174766, 174841, 174863, 174930, 174938, 175026, 175147, 175192, 175278, 175285, 175385, 175419, 175420, 175421, 175423, 175425, 175426, 175427, 175902, 175915, 175934, 176027, 176067, 176182, 176243, 176354, 176393, 176477, 176546, 176562, 176564, 176583, 176585, 176600, 176751, 176761, 176771, 177057, 177172, 177199, 177211, 177269, 177295, 177377, 177472, 177776, 178001, 178020, 178051, 178211, 178256, 178323, 178532, 178587, 178604, 178617, 178626, 178716, 178848, 178862, 178921, 178959, 178960, 178967, 179138, 179390, 179399, 179588, 179733, 179808, 179860, 179904, 179935, 179995, 180000, 180029, 180174, 180199, 180200, 180202, 180203, 180204, 180205, 180236, 180282, 180373, 180429, 180434, 180541, 180594, 180728, 181233, 181235, 181268, 181325, 181385, 181390, 181416, 181575, 181650, 181834, 181985, 182053, 182119, 182253, 182358, 182411, 182431, 182461, 182488, 182724, 182725, 182729, 182730, 182731, 182938, 182941, 182944, 183096, 183352, 183403, 183493, 183531, 183626, 183895, 183903, 183939, 183949, 183965, 184109, 184434, 184437, 184544, 184600, 184636, 184647, 184649, 184909, 184963, 185034, 185051, 185298, 185300, 185301, 185303, 185304, 185305, 185306, 185307, 185308, 185393, 185399, 185491, 185674, 185729, 185736, 185768, 185772, 185934, 185965, 186008, 186155, 186194, 186230, 186275, 186374, 186376, 186377, 186379, 186553, 186555, 186567, 186616, 187055, 187066, 187166, 187193, 187226, 187285, 187329, 187335, 187338, 187348, 187386, 187618, 187736, 187775, 187789, 187791, 188034, 188040, 188052, 188055, 188057, 188058, 188059, 188060, 188061, 188062, 188155, 188391, 188413, 188453, 188496, 188618, 188713, 188742, 188782, 188786, 188859, 188957, 188963, 188964, 188965, 188966, 189073, 189152, 189162, 189187, 189190, 189191, 189246, 189324, 189431, 189448, 189521, 189533, 189990, 190016, 190052, 190125, 190186, 190207, 190632, 190666, 190742, 190873, 190875, 190876, 190880, 190882, 190883, 190884, 190885, 190886, 190997, 191030, 191140, 191261, 191494, 191664, 191713, 191745, 191834, 191884, 192060, 192129, 192130, 192140, 192238, 192308, 192317, 192320, 192322, 192341, 192355, 192366, 192373, 192512, 192823, 192826, 192973, 192998, 193036, 193091, 193096, 193218, 193456, 193584, 193886, 193888, 193892, 193893, 193894, 193896, 193901, 193902, 193905, 194147, 194176, 194194, 194380, 194381, 194418, 194428, 194480, 194610, 194612, 194620, 194995, 195036, 195116, 195181, 195182, 195387, 195538, 195639, 195943, 195947, 195961, 196195, 196200, 196256, 196275, 196432, 196440, 196467, 196709, 196768, 196770, 197009, 197010, 197011, 197012, 197013, 197014, 197016, 197231, 197285, 197287, 197294, 197379, 197380, 197586, 197751, 198061, 198172, 198224, 198299, 198305, 198315, 198328, 198449, 198472, 198498, 198521, 198724, 198727, 198730, 198788, 198789, 199146, 199200, 199232, 199235, 199280, 199400, 199526, 199690, 199750, 199755, 199760, 199761, 199844, 199877, 200046, 200047, 200049, 200050, 200177, 200344, 200431, 200462, 200495, 200520, 200584, 200670, 200685, 201016, 201108, 201146, 201203, 201251, 201261, 201450, 201556, 201677, 201719, 201878, 201958, 202025, 202220, 202225, 202276, 202349, 202452, 202458, 202737, 202784, 202786, 202959, 202996, 203082, 203102, 203126, 203324, 203325, 203326, 203327, 203328, 203329, 203330, 203334, 203335, 203336, 203339, 203340, 203341, 203342, 203344, 203625, 203745, 203772, 203850, 203934, 203947, 203976, 203991, 204012, 204025, 204089, 204194, 204296, 204518, 204539, 204555, 204592, 204712, 204713, 204714, 204715, 204771, 204863, 204926, 204948, 204959, 204986, 205016, 205018, 205023, 205201, 205547, 205550, 205553, 205699, 205700, 205718, 205785, 205795, 205838, 206164, 206257, 206308, 206365, 206418, 206465, 206563, 206723, 206724, 206725, 206726, 206727, 206757, 206762, 206777, 206795, 207292, 207321, 207387, 207602, 207617, 207659, 207673, 207680, 207814, 207929, 208111, 208113, 208114, 208316, 208351, 208363, 208390, 208391, 208404, 208411, 208412, 208436, 208448, 208452, 208458, 208461, 208530, 208532, 208671, 208740, 208984, 208985, 208987, 208998, 209007, 209101, 209125, 209158, 209174, 209260, 209314, 209328, 209645, 209747, 209794, 209796, 209882, 209892, 210019, 210230, 210274, 210278, 210279, 210282, 210284, 210496, 210544, 210643, 210752, 210759, 210866, 210998, 211038, 211126, 211158, 211231, 211277, 211325, 211451, 211492, 211706, 211788, 211895, 211912, 211942, 211963, 211974, 211995, 212033, 212052, 212104, 212123, 212680, 212685, 212689, 212908, 212991, 212998, 213000, 213002, 213018, 213041, 213132, 213332, 213340, 213499, 213502, 213571, 213664, 214031, 214034, 214035, 214036, 214042, 214043, 214044, 214045, 214046, 214300, 214315, 214365, 214634, 214639, 214737, 214837, 214859, 215078, 215088, 215397, 215574, 215612, 215646, 215647, 215750, 215820, 215863, 215890, 215892, 215901, 215939, 215945, 215983, 215998, 216212, 216580, 216589, 216591, 216851, 217062, 217266, 217406, 217408, 217472, 217494, 217527, 217617, 217624, 217784, 217894, 217978, 218027, 218031, 218034, 218035, 218036, 218037, 218039, 218145, 218169, 218331, 218333, 218362, 218490, 218557, 218609, 218692, 218705, 218706, 218846, 218869, 218988, 219023, 219036, 219043, 219063, 219176, 219195, 219310, 219315, 219318, 219414, 219420, 219446, 219470, 219503, 219694, 219695, 219696, 219887, 219926, 219963, 219978, 219986, 219998, 220005, 220006, 220009, 220012, 220017, 220018, 220024, 220026, 220051, 220073, 220090, 220101, 220318, 220680, 220681, 220684, 220690, 220692, 220793, 220847, 220942, 221024, 221040, 221084, 221369, 221404, 221601, 221737, 221797, 222154, 222155, 222157, 222160, 222161, 222162, 222163, 222164, 222165, 222166, 222167, 222168, 222187, 222327, 222438, 222503, 222517, 222547, 222581, 222619, 222705, 222753, 222882, 222981, 223052, 223322, 223644, 223738, 223956, 223982, 224178, 224179, 224210, 224218, 224226, 224232, 224246, 224253, 224272, 224273, 224292, 224293, 224296, 224297, 224305, 224334, 224505, 224583, 224655, 224685, 224958, 224970, 224976, 224978, 225170, 225335, 225346, 225398, 225434, 225476, 225745, 225834, 226110, 226183, 226220, 226399, 226589, 226590, 226591, 226592, 226594, 226595, 226596, 226597, 226598, 226600, 226601, 226602, 226604, 226605, 226606, 226790, 226979, 226990, 227196, 227199, 227220, 227248, 227266, 227286, 227375, 227382, 227451, 227789, 227790, 227887, 227892, 228069, 228071, 228190, 228199, 228238, 228382, 228408, 228461, 228518, 228519, 228550, 228569, 228603, 228615, 228630, 228678, 228718, 228790, 228811, 228819, 228842, 228870, 228913, 228928, 228943, 229550, 229551, 229553, 229562, 229663, 229668, 229694, 229959, 230131, 230305, 230313, 230329, 230349, 230399, 230535, 230545, 230676, 230737, 230785, 230844, 230846, 230880, 231201, 231217, 231218, 231219, 231221, 231222, 231223, 231224, 231225, 231227, 231228, 231230, 231232, 231234, 231240, 231373, 231438, 231568, 231573, 231610, 231619, 231623, 231670, 231693, 231718, 231757, 231855, 231859, 231909, 231923, 231946, 231948, 232006, 232091, 232100, 232120, 232187, 232198, 232231, 232279, 232497, 232509, 232515, 232563, 232637, 232724, 232725, 232849, 232863, 232884, 232895, 233117, 233156, 233236, 233243, 233339, 233403, 233439, 233469, 233541, 233542, 233597, 233611, 233612, 233625, 233628, 233675, 233700, 233917, 233951, 234121, 234414, 234420, 234423, 234424, 234453, 234575, 234594, 234631, 234685, 234773, 234805, 234823, 234835, 234869, 235249, 235360, 235493, 235620, 235656, 235755, 235772, 236213, 236214, 236216, 236218, 236219, 236220, 236221, 236222, 236223, 236224, 236225, 236226, 236227, 236228, 236229, 236381, 236689, 236786, 236787, 236816, 236887, 236963, 237049, 237157, 237272, 237352, 237376, 237841, 238049, 238062, 238067, 238084, 238173, 238174, 238175, 238176, 238294, 238307, 238455, 238516, 238537, 238602, 238615, 238622, 238641, 238699, 239012, 239289, 239300, 239305, 239319, 239322, 239361, 239381, 239483, 239531, 239540, 239720, 239773, 239777, 239803, 239852, 239903, 240227, 240280, 240370, 240374, 240376, 240397, 240465, 240517, 240593, 240642, 240672, 240715, 240806, 240884, 240966, 241197, 241257, 241258, 241259, 241260, 241261, 241262, 241263, 241264, 241265, 241266, 241268, 241270, 241271, 241272, 241434, 241456, 241529, 241612, 241671, 241740, 241743, 241804, 241822, 241826, 241891, 242054, 242078, 242079, 242211, 242330, 242426, 242560, 242565, 242592, 242598, 242673, 242674, 242829, 242904, 242927, 242999, 243054, 243229, 243434, 243435, 243558, 243569, 243704, 243752, 243758, 243798, 243807, 243810, 243811, 243825, 243841, 243875, 243876, 243883, 244008, 244131, 244193, 244224, 244249, 244266, 244597, 244606, 244607, 244610, 244613, 244614, 244822, 244873, 244935, 244971, 245020, 245086, 245087, 245361, 245579, 245593, 245798, 245857, 245914, 246060, 246071, 246075, 246172, 246258, 246288, 246296, 246384, 246402, 246430, 246490, 246491, 246548, 246706, 246708, 246709, 246710, 246711, 246712, 246713, 246715, 246716, 246717, 246718, 246720, 246721, 246724, 246725, 246726, 246727, 246728, 246767, 246807, 246888, 247123, 247153, 247171, 247241, 247253, 247261, 247374, 247557, 247665, 247724, 247750, 247878, 248000, 248007, 248011, 248086, 248132, 248156, 248248, 248325, 248420, 248502, 248507, 248624, 248626, 248930, 249004, 249051, 249057, 249172, 249332, 249476, 249487, 249493, 249515, 249551, 249565, 249732, 249862, 249945, 249998, 250339, 250341, 250342, 250343, 250349, 250359, 250508, 250638, 250694, 250733, 250791, 250801, 250808, 250812, 250819, 250861, 250863, 250864, 250909, 250984, 251004, 251061, 251492, 251557, 251718, 251782, 251806, 251949, 252005, 252007, 252066, 252139, 252224, 252273, 252523, 252540, 252541, 252543, 252544, 252545, 252553, 252824, 252979, 253038, 253047, 253053, 253091, 253108, 253151, 253202, 253241, 253244, 253298, 253384, 253412, 253417, 253431, 253458, 253482, 253609, 253649, 253661, 253683, 253976, 254007, 254012, 254109, 254120, 254296, 254552, 254554, 254560, 254655, 255030, 255031, 255213, 255321, 255378, 255396, 255417, 255468, 255485, 255492, 255495, 255501, 255502, 255504, 255521, 255567, 255604, 255680, 255836, 255842, 255898, 256452, 256453, 256454, 256455, 256462, 256467, 256472, 256474, 256604, 256640, 256667, 256716, 256892, 256895, 256909, 256913, 257028, 257096, 257257, 257547, 257564, 257698, 257810, 258033, 258037, 258038, 258193, 258221, 258233, 258263, 258275, 258312, 258473, 258491, 258557, 258635, 258791, 258793, 258794, 258796, 258797, 258799, 258800, 258801, 258802, 258803, 258804, 258805, 258806, 258811, 258812, 258814, 258815, 259044, 259261, 259354, 259395, 259425, 259458, 259570, 259604, 259638, 259684, 259708, 259859, 259903, 259940, 260119, 260188, 260282, 260317, 260337, 260344, 260466, 260613, 260667, 260779, 260944, 260950, 261013, 261150, 261353, 261422, 261423, 261595, 261597, 261645, 261649, 261697, 261715, 261716, 261754, 261816, 261817, 261830, 261831, 261856, 261905, 261913, 261926, 261948, 261975, 261976, 261981, 261996, 262015, 262018, 262267, 262275, 262467, 262479, 262814, 262825, 262845, 262846, 262850, 262851, 262853, 262871, 262907, 262918, 262935, 263015, 263128, 263204, 263257, 263284, 263304, 263310, 263363, 263366, 263367, 263429, 263477, 263486, 263511, 263657, 263729, 263754, 264084, 264087, 264095, 264126, 264231, 264234, 264448, 264518, 264602, 264673, 264674, 264769, 264852, 264857, 264889, 264895, 264978, 265086, 265105, 265434, 265435, 265436, 265437, 265439, 265443, 265444, 265445, 265446, 265447, 265448, 265449, 265450, 265454, 265456, 265457, 265458, 265459, 265460, 265461, 265462, 265464, 265465, 265466, 265616, 266015, 266061, 266073, 266105, 266106, 266158, 266181, 266187, 266205, 266252, 266295, 266377, 266503, 266527, 266529, 266647, 266724, 266755, 266873, 266970, 267034, 267035, 267038, 267039, 267228, 267610, 267611, 267699, 267796, 267807, 267839, 267938, 268173, 268194, 268591, 268624, 268641, 268765, 268767, 268786, 268826, 268861, 268891, 268904, 268942, 268948, 268956, 268963, 268976, 268977, 269011, 269189, 269453, 269496, 269753, 269904, 269906, 269917, 269923, 269924, 269932, 269937, 269938, 270195, 270234, 270271, 270339, 270409, 270423, 270438, 270488, 270496, 270506, 270525, 270538, 270558, 270649, 270671, 270702, 270709, 270716, 270867, 271154, 271190, 271195, 271204, 271244, 271270, 271289, 271390, 271399, 271413, 271451, 271454, 271544, 271711, 271753, 271780, 271905, 271908, 271918, 272019, 272053, 272100, 272134, 272237, 272241, 272321, 272343, 272471, 272571, 272603, 272605, 272606, 272608, 272609, 272610, 272614, 272615, 272617, 272618, 272619, 272620, 272621, 272860, 273011, 273278, 273314, 273322, 273393, 273588, 273612, 273635, 273677, 274076, 274110, 274247, 274248, 274519, 274597, 274613, 274762, 274914, 274994, 275130, 275160, 275175, 275188, 275201, 275253, 275471, 275534, 275677, 275870, 275957, 275958, 276031, 276097, 276114, 276167, 276227, 276255, 276260, 276266, 276271, 276275, 276277, 276330, 276347, 276351, 276391, 276398, 276399, 276408, 276623, 276813, 276830, 276853, 277291, 277293, 277359, 277360, 277371, 277372, 277373, 277374, 277381, 277556, 277684, 277931, 278002, 278006, 278007, 278082, 278161, 278172, 278775, 278891, 278996, 279087, 279095, 279154, 279234, 279286, 279298, 279364, 279519, 279742, 279789, 279790, 279833, 279964, 279978, 280006, 280200, 280202, 280319, 280362, 280363, 280364, 280365, 280366, 280367, 280370, 280371, 280372, 280373, 280375, 280376, 280377, 280378, 280381, 280383, 280384, 280438, 280484, 280605, 281083, 281139, 281167, 281174, 281182, 281255, 281301, 281317, 281363, 281373, 281387, 281416, 281571, 281602, 281663, 281665, 281667, 281682, 281706, 281751, 281887, 281901, 281915, 282038, 282092, 282098, 282111, 282167, 282294, 282308, 282309, 282348, 282359, 282366, 282386, 282393, 282622, 282694, 282842, 282861, 282905, 283022, 283036, 283080, 283473, 283584, 283675, 283943, 284001, 284026, 284077, 284089, 284092, 284105, 284166, 284219, 284226, 284229, 284267, 284275, 284278, 284357, 284370, 284374, 284386, 284397, 284413, 284419, 284450, 284462, 284639, 284683, 284777, 284840, 285256, 285378, 285388, 285392, 285393, 285394, 285406, 285421, 285575, 285600, 285608, 285706, 285825, 285953, 285961, 286031, 286113, 286120, 286139, 286227, 286453, 286471, 286913, 286938, 286957, 286966, 287162, 287216, 287275, 287291, 287317, 287337, 287379, 287402, 287527, 287531, 287538, 287581, 287697, 287768, 287810, 287843, 287880, 287892, 287901, 287921, 288034, 288092, 288119, 288158, 288160, 288241, 288250, 288498, 288657, 288658, 288659, 288662, 288663, 288665, 288666, 288667, 288668, 288669, 288672, 288673, 288674, 288675, 288676, 288677, 288678, 288681, 288683, 288685, 288686, 288687, 288689, 288690, 288691, 288693, 288694, 288695, 288704, 288705, 289341, 289412, 289439, 289450, 289523, 289537, 289544, 289561, 289758, 289770, 289778, 289780, 289782, 289803, 289922, 289965, 289973, 290036, 290104, 290185, 290207, 290273, 290367, 290410, 290478, 290550, 290551, 290552, 290601, 290815, 290828, 290917, 290919, 290949, 290965, 291157, 291163, 291330, 291362, 291571, 291582, 291609, 291628, 291629, 291632, 291654, 292007, 292024, 292076, 292215, 292258, 292477, 292494, 292499, 292639, 292694, 292763, 292770, 292784, 292869, 292881, 292903, 292906, 292935, 292943, 292954, 292955, 292961, 292963, 292999, 293007, 293022, 293044, 293055, 293067, 293259, 293261, 293351, 293471, 294112, 294127, 294129, 294133, 294152, 294167, 294345, 294356, 294615, 294665, 294796, 294818, 294830, 294883, 294888, 294889, 294949, 294963, 294998, 295319, 295849, 295862, 295871, 295931, 295965, 296002, 296065, 296182, 296365, 296493, 296516, 296626, 296681, 296751, 296757, 296856, 296860, 296958, 296973, 297018, 297033, 297040, 297055, 297133, 297146, 297210, 297241, 297271, 297753, 297763, 297764, 297765, 297766, 297767, 297768, 297769, 297770, 297771, 297773, 297774, 297775, 297776, 297779, 297780, 297781, 298070, 298092, 298104, 298159, 298215, 298256, 298275, 298553, 298555, 298626, 298668, 298669, 298671, 298703, 298715, 298784, 298915, 298923, 298948, 299050, 299212, 299363, 299369, 299391, 299431, 299460, 299467, 299528, 299542, 299597, 299664, 299682, 299845, 300046, 300109, 300212, 300218, 300220, 300225, 300457, 300505, 300634, 300645, 300699, 300701, 300704, 300739, 300836, 300867, 300959, 300969, 300970, 300975, 301036, 301039, 301080, 301137, 301162, 301413, 301441, 301584, 301591, 302017, 302053, 302054, 302070, 302091, 302117, 302134, 302212, 302313, 302318, 302394, 302401, 302404, 302405, 302406, 302407, 302433, 302515, 302544, 302566, 302602, 302610, 302781, 302789, 302820, 302898, 302916, 302956, 303045, 303059, 303147, 303487, 303655, 303657, 303660, 303670, 303922, 303935, 304022, 304049, 304050, 304120, 304163, 304185, 304205, 304216, 304259, 304310, 304329, 304394, 304435, 304441, 304456, 304473, 304474, 304495, 304499, 304522, 304539, 304555, 304611, 304638, 304670, 304683, 304769, 304770, 304945, 305458, 305482, 305497, 305532, 305547, 305793, 305838, 305850, 305941, 306023, 306145, 306190, 306191, 306199, 306279, 306312, 306322, 306398, 306519, 306559, 306564, 306661, 306669, 306680, 306739, 306776, 306817, 306916, 306943, 307526, 307579, 307580, 307581, 307582, 307584, 307585, 307586, 307587, 307588, 307591, 307592, 307593, 307597, 307598, 307599, 307600, 307604, 307605, 307606, 307607, 307610, 307613, 307614, 307616, 307617, 307618, 307679, 308015, 308023, 308159, 308430, 308461, 308479, 308600, 308618, 308643, 308891, 308903, 309071, 309084, 309154, 309188, 309201, 309272, 309281, 309301, 309350, 309362, 309363, 309364, 309411, 309435, 309438, 309442, 309446, 309493, 309497, 309634, 309748, 309950, 309982, 310015, 310020, 310029, 310107, 310131, 310197, 310837, 310958, 311015, 311023, 311031, 311064, 311067, 311080, 311083, 311095, 311150, 311230, 311526, 311545, 311673, 311786, 311787, 312033, 312042, 312174, 312176, 312318, 312331, 312391, 312422, 312430, 312445, 312503, 312504, 312573, 312576, 312603, 312606, 312639, 312658, 312713, 312729, 312747, 312748, 312753, 312754, 312755, 312756, 312760, 312774, 312778, 312779, 312809, 312810, 312820, 312822, 312824, 312826, 312827, 312838, 313041, 313104, 313188, 313289, 313321, 313375, 313955, 313956, 313957, 313976, 313978, 313980, 313983, 313984, 313985, 313988, 314003, 314099, 314364, 314666, 314710, 314714, 314779, 314781, 314789, 314793, 314794, 314808, 314828, 314878, 314928, 315018, 315021, 315165, 315245, 315258, 315300, 315306, 315343, 315354, 315361, 315738, 315975, 315979, 316006, 316028, 316261, 316330, 316381, 316382, 316388, 316391, 316395, 316626, 316631, 316714, 316765, 316771, 316789, 316856, 316925, 317042, 317103, 317124, 317152, 317176, 317185, 317231, 317267, 317273, 317306, 317416, 317435, 317494, 317568, 317583, 317726, 317881, 318164, 318165, 318166, 318167, 318168, 318169, 318170, 318172, 318174, 318178, 318179, 318180, 318181, 318182, 318183, 318184, 318185, 318186, 318187, 318188, 318189, 318190, 318196, 318197, 318198, 318202, 318206, 318207, 318210, 318222, 318223, 318224, 318234, 318280, 318286, 318479, 318597, 318621, 318788, 318789, 319010, 319012, 319078, 319196, 319289, 319294, 319299, 319307, 319314, 319316, 319342, 319392, 319401, 319438, 319586, 319588, 319605, 319612, 319752, 319913, 319991, 320003, 320004, 320071, 320227, 320393, 320408, 320569, 320673, 320687, 320688, 320711, 320713, 320739, 320744, 320751, 320752, 320762, 320783, 320992, 321011, 321243, 321512, 321513, 321593, 321768, 321788, 321815, 321850, 321856, 321934, 321936, 322041, 322385, 322438, 322447, 322566, 322675, 322768, 322866, 323032, 323082, 323084, 323104, 323115, 323127, 323238, 323242, 323261, 323279, 323298, 323311, 323412, 323422, 323442, 323489, 323508, 323558, 323603, 323610, 323630, 323634, 323638, 323642, 323646, 323665, 323669, 323732, 323743, 323750, 323761, 323792, 323804, 323812, 323833, 323841, 323852, 323979, 324053, 324070, 324161, 324396, 324412, 324928, 325076, 325077, 325080, 325083, 325115, 325155, 325188, 325224, 325442, 325444, 325453, 325524, 325554, 325565, 325892, 325919, 325923, 325950, 326008, 326019, 326064, 326065, 326070, 326072, 326100, 326102, 326104, 326105, 326108, 326109, 326120, 326135, 326140, 326153, 326156, 326173, 326275, 326391, 326472, 326568, 326783, 326845, 327327, 327377, 327406, 327587, 327649, 327670, 327693, 327741, 327758, 327763, 327811, 327835, 327942, 328066, 328082, 328105, 328112, 328205, 328210, 328218, 328229, 328242, 328362, 328431, 328461, 328531, 328559, 328574, 328594, 328614, 328621, 328622, 328625, 328663, 328719, 328751, 328792, 328851, 328942, 329057, 329107, 329111, 329116, 329203, 329206, 329223, 329444, 329738, 329739, 329741, 329747, 329748, 329749, 329750, 329751, 329752, 329753, 329755, 329756, 329757, 329760, 329761, 329762, 329763, 329764, 329765, 329766, 329767, 329768, 329769, 329770, 329773, 329774, 329775, 329778, 329779, 329780, 329852, 329853, 330197, 330260, 330392, 330511, 330698, 330704, 330736, 330885, 330891, 330899, 330910, 330913, 330914, 330919, 330938, 330971, 330975, 330981, 331046, 331050, 331065, 331461, 331467, 331477, 331482, 331491, 331502, 331612, 331627, 331636, 331802, 331810, 331811, 331950, 331972, 331995, 332028, 332292, 332295, 332296, 332299, 332330, 332428, 332429, 332444, 332482, 332562, 332578, 332629, 332652, 332707, 332765, 332767, 332789, 332790, 332791, 332798, 333139, 333281, 333283, 333326, 333369, 333382, 333662, 333737, 333765, 333784, 333796, 333798, 333877, 333883, 333924, 334369, 334370, 334389, 334482, 334538, 334558, 334730, 334942, 334977, 334985, 335000, 335056, 335139, 335141, 335157, 335172, 335230, 335244, 335269, 335303, 335342, 335343, 335345, 335406, 335457, 335479, 335501, 335527, 335547, 335548, 335576, 335626, 335639, 335665, 335696, 335699, 335708, 335716, 335719, 335729, 335748, 335771, 335845, 335857, 335866, 335867, 335872, 335882, 335894, 335895, 335902, 335928, 335957, 335959, 335967, 335972, 335977, 335985, 336328, 336382, 337333, 337334, 337358, 337365, 337378, 337384, 337407, 337424, 337548, 337898, 337905, 337908, 337933, 338018, 338047, 338054, 338064, 338086, 338121, 338132, 338133, 338142, 338295, 338304, 338435, 338444, 338447, 338501, 338504, 338566, 338601, 338628, 338757, 338829, 338879, 339075, 339101, 339870, 339915, 339920, 339942, 339976, 340019, 340036, 340140, 340306, 340317, 340338, 340397, 340416, 340463, 340480, 340523, 340532, 340645, 340693, 340792, 340801, 340861, 340870, 340955, 341013, 341064, 341192, 341202, 341222, 341289, 341295, 341331, 341343, 341344, 341345, 341349, 341352, 341362, 341378, 341393, 341466, 341494, 341501, 341587, 341605, 341616, 341622, 341629, 341741, 341769, 341810, 342310, 342410, 342665, 342667, 342668, 342669, 342670, 342676, 342677, 342678, 342679, 342680, 342681, 342682, 342683, 342684, 342685, 342686, 342687, 342689, 342692, 342693, 342694, 342695, 342697, 342698, 342699, 342700, 342704, 342706, 342716, 342717, 342718, 342719, 342720, 342779, 342780, 342787, 343718, 343812, 343853, 343927, 343958, 343959, 343985, 343993, 344096, 344118, 344140, 344193, 344311, 344334, 344384, 344432, 344506, 344545, 344582, 344651, 344701, 344704, 344735, 344875, 344890, 344909, 344914, 344925, 345003, 345006, 345129, 345135, 345173, 345177, 345185, 345200, 345207, 345382, 345439, 345536, 345617, 345629, 345754, 345807, 345824, 345825, 345828, 345837, 345846, 345849, 345851, 345858, 345893, 345961, 346021, 346042, 346075, 346175, 346180, 346186, 346214, 346260, 346298, 346487, 346590, 346591, 346596, 346832, 346835, 346844, 346948, 347049, 347050, 347084, 347122, 347234, 347244, 347316, 347420, 347440, 347937, 348025, 348178, 348182, 348338, 348339, 348340, 348427, 348478, 348624, 348714, 348724, 348803, 348807, 348808, 348898, 348899, 348919, 348980, 349002, 349012, 349025, 349041, 349071, 349080, 349112, 349125, 349165, 349181, 349223, 349227, 349234, 349253, 349287, 349295, 349316, 349334, 349370, 349399, 349407, 349429, 349442, 349445, 349448, 349460, 349466, 349471, 349472, 349481, 349492, 349498, 349499, 349533, 349545, 349557, 349560, 349569, 349588, 349607, 349614, 349624, 349628, 349634, 349668, 349691, 349712, 349715, 349858, 350028, 350251, 350374, 351149, 351159, 351161, 351162, 351173, 351191, 351194, 351197, 351198, 351200, 351202, 351230, 351324, 351572, 351580, 351604, 351667, 351752, 351990, 352008, 352182, 352185, 352192, 352208, 352224, 352230, 352250, 352351, 352353, 352360, 352361, 352428, 352467, 352468, 352472, 352486, 352503, 352532, 352560, 352595, 352605, 352660, 352765, 352775, 352782, 352834, 352981, 353104, 353143, 353844, 353962, 353987, 354051, 354053, 354157, 354173, 354184, 354392, 354496, 354540, 354561, 354575, 354583, 354617, 354674, 354719, 354726, 354802, 354878, 354894, 355003, 355012, 355027, 355036, 355150, 355183, 355189, 355210, 355231, 355321, 355322, 355338, 355342, 355353, 355409, 355431, 355564, 355593, 355619, 355653, 355672, 355716, 355776, 355814, 355838, 355986, 356049, 356067, 356236, 356278, 356355, 356375, 356611, 356623, 356649, 356680, 356930, 356937, 357020, 357022, 357023, 357024, 357025, 357026, 357027, 357029, 357035, 357036, 357037, 357038, 357039, 357040, 357041, 357042, 357043, 357044, 357045, 357046, 357047, 357048, 357051, 357052, 357053, 357054, 357055, 357060, 357061, 357062, 357063, 357068, 357069, 357070, 357071, 357089, 357092, 357094, 357095, 357096, 357097, 357165, 357166, 357179, 357237, 357647, 357815, 357858, 357874, 357949, 357976, 358117, 358262, 358536, 358538, 358550, 358563, 358565, 358570, 358575, 358581, 358588, 358667, 358672, 358687, 358731, 358732, 358750, 358760, 359229, 359268, 359271, 359280, 359281, 359386, 359387, 359400, 359488, 359579, 359591, 359696, 359717, 359729, 359942, 359943, 359945, 360002, 360048, 360163, 360226, 360255, 360406, 360436, 360440, 360452, 360457, 360463, 360575, 360582, 360583, 360585, 360598, 360717, 360865, 360877, 360880, 360887, 360890, 360909, 360940, 361186, 361287, 361322, 361464, 361477, 361536, 361541, 361544, 361545, 361623, 361627, 361645, 361675, 361686, 361775, 361803, 361835, 361904, 361927, 361987, 362054, 362178, 362305, 362638, 362670, 362688, 362697, 362707, 362726, 362772, 362826, 362932, 362950, 362972, 362990, 362992, 363149, 363193, 363194, 363195, 363196, 363246, 363345, 363513, 363531, 363728, 363737, 363746, 363774, 363798, 363915, 363968, 363985, 364001, 364010, 364155, 364170, 364200, 364206, 364218, 364257, 364275, 364302, 364382, 364393, 364396, 364402, 364404, 364408, 364417, 364431, 364469, 364471, 364487, 364496, 364506, 364508, 364521, 364528, 364543, 364553, 364623, 364625, 364627, 364643, 364655, 364660, 364666, 364675, 364682, 364683, 364695, 364707, 364717, 364729, 364767, 364779, 364786, 364787, 364789, 364795, 364797, 364807, 364944, 364969, 365102, 365118, 365132, 365152, 365501, 366265, 366289, 366291, 366293, 366295, 366307, 366443, 366467, 366477, 366687, 366747, 366777, 366787, 366923, 366924, 366932, 367092, 367109, 367172, 367230, 367384, 367397, 367503, 367505, 367520, 367556, 367563, 367573, 367582, 367587, 367610, 367679, 367795, 367852, 367914, 367920, 367954, 367977, 367984, 367988, 367997, 368048, 368109, 368253, 368261, 368300, 368304, 369119, 369159, 369318, 369328, 369332, 369360, 369751, 369779, 369856, 369859, 369876, 369926, 369935, 370029, 370045, 370073, 370095, 370135, 370140, 370154, 370210, 370260, 370266, 370372, 370374, 370402, 370436, 370473, 370595, 370700, 370710, 370712, 370791, 370801, 370803, 370821, 370834, 370854, 370881, 370907, 370927, 370945, 370946, 370988, 370992, 370997, 371048, 371072, 371084, 371147, 371231, 371294, 371456, 371559, 371623, 371676, 371685, 371717, 371820, 372147, 372443, 372472, 372474, 372477, 372478, 372481, 372482, 372483, 372484, 372485, 372486, 372487, 372489, 372490, 372491, 372492, 372493, 372494, 372495, 372496, 372497, 372498, 372499, 372500, 372501, 372502, 372503, 372504, 372505, 372506, 372507, 372513, 372514, 372515, 372516, 372517, 372518, 372526, 372528, 372529, 372530, 372532, 372548, 372551, 372552, 372634, 372635, 372636, 372637, 372638, 372692, 373309, 373483, 373501, 373523, 373679, 373723, 373728, 373847, 373934, 374153, 374174, 374177, 374184, 374188, 374283, 374341, 374385, 374386, 374399, 374403, 374415, 374430, 374481, 374637, 374708, 374733, 374739, 374753, 374807, 374813, 374967, 374976, 375029, 375079, 375121, 375131, 375135, 375142, 375158, 375169, 375177, 375240, 375320, 375368, 375411, 375518, 375700, 375756, 375774, 376013, 376014, 376015, 376016, 376156, 376257, 376261, 376279, 376293, 376319, 376324, 376332, 376356, 376390, 376478, 376482, 376504, 376682, 376713, 376772, 376793, 376813, 376825, 377029, 377046, 377064, 377112, 377150, 377170, 377323, 377427, 377468, 377473, 377474, 377478, 377700, 377712, 377760, 377792, 377887, 377898, 377990, 377991, 378002, 378027, 378053, 378123, 378137, 378139, 378731, 378794, 379046, 379076, 379077, 379291, 379535, 379704, 379766, 379817, 379866, 379901, 379903, 379953, 379956, 379965, 379977, 379981, 379991, 380047, 380064, 380159, 380264, 380320, 380333, 380347, 380349, 380438, 380448, 380455, 380517, 380523, 380542, 380546, 380555, 380574, 380642, 380650, 380663, 380681, 380696, 380717, 380734, 380743, 380747, 380748, 380754, 380757, 380770, 380777, 380797, 380801, 380825, 380840, 380856, 380861, 380914, 380932, 380957, 380960, 380961, 380967, 380978, 380980, 380982, 380984, 380990, 381000, 381002, 381006, 381018, 381030, 381035, 381039, 381047, 381062, 381063, 381078, 381082, 381086, 381088, 381103, 381114, 381154, 381342, 381369, 381393, 381497, 381576, 381751, 381775, 381776, 381785, 382593, 382597, 382608, 382610, 382644, 382646, 382647, 382663, 382664, 382666, 382668, 382674, 382749, 382760, 382843, 382994, 383025, 383029, 383088, 383266, 383271, 383297, 383333, 383341, 383572, 383628, 383814, 383821, 383900, 383922, 383987, 383990, 383993, 384000, 384002, 384010, 384014, 384029, 384047, 384074, 384090, 384097, 384115, 384140, 384145, 384155, 384185, 384220, 384222, 384248, 384269, 384274, 384304, 384405, 384413, 384520, 384609, 384624, 384636, 384801, 384871, 385199, 385798, 385912, 385918, 385980, 386008, 386035, 386036, 386057, 386080, 386095, 386146, 386165, 386352, 386440, 386456, 386468, 386512, 386557, 386613, 386652, 386653, 386695, 386826, 386876, 386921, 386956, 386977, 387016, 387058, 387072, 387102, 387143, 387184, 387219, 387291, 387353, 387362, 387369, 387371, 387387, 387393, 387469, 387479, 387512, 387533, 387558, 387572, 387607, 387687, 387701, 387737, 387781, 387804, 387839, 387910, 387920, 388029, 388030, 388183, 388271, 388620, 388684, 388702, 388720, 388825, 388997, 389603, 389611, 389612, 389613, 389614, 389615, 389618, 389620, 389623, 389624, 389625, 389626, 389627, 389628, 389629, 389630, 389631, 389632, 389633, 389634, 389635, 389636, 389637, 389638, 389639, 389640, 389641, 389642, 389643, 389644, 389645, 389646, 389647, 389648, 389649, 389650, 389656, 389657, 389658, 389659, 389660, 389665, 389668, 389669, 389670, 389671, 389674, 389675, 389676, 389692, 389693, 389694, 389695, 389785, 389788, 389790, 389791, 389807, 390082, 390437, 390730, 390749, 390771, 390824, 391166, 391196, 391235, 391244, 391246, 391310, 391316, 391471, 391533, 391534, 391539, 391564, 391565, 391615, 391649, 391670, 391680, 391701, 391764, 391770, 391906, 391978, 392007, 392027, 392048, 392124, 392185, 392231, 392233, 392243, 392363, 392391, 392401, 392411, 392533, 392562, 392586, 392601, 392612, 392620, 392661, 392671, 392675, 392692, 392695, 392705, 392714, 392742, 392762, 392786, 392789, 392846, 392853, 392863, 392917, 392925, 392936, 392943, 392998, 393013, 393154, 393312, 393335, 393360, 393368, 393377, 393439, 393440, 393452, 393454, 393477, 393523, 393664, 393686, 393698, 393709, 393729, 393737, 393742, 393749, 393779, 393802, 393822, 393831, 393854, 393895, 393901, 393918, 393973, 393988, 394115, 394116, 394125, 394126, 394127, 394128, 394143, 394148, 394156, 394160, 394166, 394173, 394175, 394198, 394286, 394439, 394558, 394579, 394756, 394940, 394956, 395031, 395037, 395059, 395127, 395157, 395178, 395179, 395190, 395291, 395360, 395388, 395447, 395481, 395580, 395606, 395681, 395709, 395713, 395753, 395760, 395761, 395766, 395768, 395773, 395802, 395813, 396035, 396050, 396368, 396506, 396553, 396563, 396596, 396679, 396700, 396720, 396742, 396750, 396775, 396833, 396915, 396933, 396937, 397108, 397228, 397303, 397325, 397449, 397548, 397556, 397656, 397677, 397680, 397698, 397718, 397721, 397749, 397771, 397824, 397827, 397852, 397857, 397859, 397872, 397891, 397914, 397917, 398002, 398039, 398070, 398086, 398124, 398151, 398232, 398285, 398317, 398333, 398394, 398396, 398415, 398418, 398420, 398424, 398434, 398471, 398502, 398527, 398530, 398549, 398587, 398602, 398634, 398694, 398697, 398698, 398707, 398711, 398728, 398731, 398758, 398789, 398796, 398797, 398803, 398804, 398806, 398808, 398811, 398812, 398816, 398818, 398825, 398836, 398841, 398843, 398844, 398847, 398860, 398862, 398868, 398885, 398930, 398935, 398936, 398950, 398954, 399031, 399071, 399076, 399078, 399080, 399083, 399088, 399093, 399094, 399116, 399126, 399132, 399141, 399164, 399166, 399188, 399200, 399218, 399219, 399221, 399229, 399244, 399254, 399263, 399357, 399433, 399558, 399771, 399782, 400014, 400033, 400037, 400983, 401018, 401041, 401046, 401057, 401068, 401069, 401071, 401073, 401074, 401112, 401172, 401182, 401255, 401274, 401497, 401585, 401682, 401685, 401733, 401832, 401838, 402023, 402081, 402103, 402227, 402264, 402395, 402442, 402490, 402522, 402566, 402572, 402596, 402611, 402628, 402652, 402662, 402679, 402688, 402699, 402705, 402709, 402711, 402714, 402730, 402733, 402780, 402783, 402784, 402787, 402802, 402863, 402897, 403001, 403006, 403061, 403099, 403127, 403129, 403161, 403172, 403176, 403253, 403365, 403378, 403435, 403454, 403460, 403484, 403513, 403530, 403618, 404392, 404526, 404590, 404613, 404621, 404684, 404706, 404711, 404717, 404776, 404848, 404857, 404880, 404927, 404951, 404969, 405102, 405117, 405133, 405341, 405365, 405376, 405387, 405399, 405404, 405460, 405468, 405483, 405493, 405494, 405532, 405549, 405571, 405572, 405576, 405603, 405616, 405684, 405763, 405805, 405815, 405830, 405835, 405861, 405875, 405955, 405968, 406003, 406006, 406011, 406025, 406051, 406057, 406093, 406119, 406149, 406150, 406153, 406154, 406171, 406172, 406179, 406210, 406220, 406241, 406331, 406342, 406378, 406408, 406410, 406417, 406420, 406422, 406433, 406445, 406479, 406497, 406578, 406683, 406701, 406706, 406709, 406713, 406716, 406736, 406739, 406751, 406755, 406767, 406779, 406791, 406810, 406840, 406845, 406847, 406850, 406873, 406876, 406885, 406898, 406906, 406933, 406945, 407018, 407073, 407118, 407138, 407145, 407229, 407386, 407398, 407401, 407415, 407424, 407499, 407508, 407604, 407654, 407670, 407715, 407810, 407812, 407828, 407982, 408263, 408684, 408685, 408686, 408691, 408692, 408693, 408694, 408695, 408697, 408698, 408700, 408703, 408704, 408705, 408706, 408707, 408708, 408709, 408710, 408711, 408712, 408713, 408714, 408715, 408716, 408717, 408718, 408719, 408720, 408721, 408722, 408723, 408724, 408725, 408726, 408727, 408728, 408729, 408730, 408731, 408732, 408733, 408734, 408735, 408736, 408737, 408738, 408739, 408740, 408741, 408742, 408748, 408749, 408750, 408751, 408752, 408753, 408755, 408756, 408757, 408759, 408760, 408761, 408762, 408764, 408765, 408782, 408783, 408784, 408786, 408787, 408788, 408789, 408790, 408880, 408882, 408883, 408884, 408886, 408887, 408888, 408889, 408892, 408893, 408902, 408918, 408919, 409052, 409469, 409735, 409859, 410282, 410432, 410581, 410588, 410612, 410638, 410695, 410843, 410850, 410852, 410872, 410878, 410916, 410960, 410970, 410974, 410975, 411022, 411048, 411080, 411086, 411099, 411163, 411281, 411290, 411318, 411366, 411376, 411447, 411464, 411594, 411616, 411648, 411671, 411683, 411689, 411783, 411828, 411845, 411849, 411876, 411890, 411896, 411897, 411912, 411919, 411922, 411936, 412006, 412083, 412117, 412159, 412216, 412240, 412272, 412277, 412304, 412327, 412466, 412665, 412707, 412738, 412739, 412797, 412828, 412829, 413001, 413032, 413094, 413149, 413191, 413194, 413199, 413201, 413210, 413212, 413218, 413231, 413235, 413236, 413248, 413307, 413374, 413398, 413414, 413436, 413451, 413570, 413574, 413576, 413579, 413583, 413600, 413606, 413614, 413623, 413643, 413973, 414014, 414035, 414400, 414419, 414463, 414554, 414606, 414666, 414667, 414765, 414766, 414798, 414800, 414872, 414885, 414896, 415029, 415088, 415114, 415137, 415151, 415174, 415202, 415213, 415233, 415277, 415282, 415316, 415345, 415364, 415589, 416080, 416156, 416166, 416173, 416194, 416200, 416254, 416264, 416266, 416381, 416544, 416546, 416610, 417001, 417023, 417048, 417171, 417323, 417383, 417392, 417443, 417622, 417651, 417654, 417667, 417679, 417731, 417790, 417894, 417918, 417962, 417968, 417970, 418117, 418180, 418196, 418215, 418226, 418238, 418254, 418268, 418279, 418282, 418311, 418318, 418320, 418357, 418383, 418384, 418475, 418505, 418512, 418513, 418516, 418534, 418550, 418636, 418637, 418638, 418639, 418662, 418669, 418698, 418705, 418706, 418716, 418722, 418738, 418742, 418765, 418769, 418771, 418772, 418778, 418785, 418788, 418805, 418818, 418819, 418827, 418833, 418843, 418844, 418847, 418854, 418858, 418859, 418895, 418904, 418911, 418919, 418945, 418973, 418974, 418996, 419020, 419022, 419027, 419064, 419069, 419073, 419074, 419080, 419082, 419085, 419093, 419098, 419100, 419134, 419139, 419144, 419171, 419194, 419233, 419234, 419236, 419261, 419263, 419267, 419268, 419269, 419277, 419296, 419297, 419298, 419325, 419606, 419617, 419672, 419881, 421074, 421107, 421108, 421115, 421139, 421140, 421144, 421242, 421251, 421319, 421351, 421367, 421618, 421738, 421753, 421760, 421762, 421765, 421769, 421808, 422007, 422049, 422128, 422153, 422215, 422386, 422429, 422494, 422550, 422555, 422579, 422583, 422613, 422657, 422674, 422740, 422742, 422743, 422751, 422752, 422759, 422767, 422772, 422784, 422793, 422795, 422809, 422816, 422817, 422821, 422838, 422850, 422858, 422871, 422885, 422886, 422905, 422907, 422910, 422930, 422949, 422957, 423006, 423058, 423106, 423143, 423177, 423267, 423288, 423299, 423306, 423377, 423458, 423471, 423656, 423661, 423666, 423673, 423724, 424108, 424821, 424824, 424930, 424938, 425004, 425029, 425044, 425080, 425148, 425158, 425160, 425206, 425221, 425233, 425234, 425239, 425289, 425306, 425471, 425474, 425560, 425597, 425707, 425716, 425763, 425774, 425796, 425836, 425967, 425987, 426007, 426059, 426061, 426110, 426118, 426177, 426198, 426225, 426281, 426288, 426426, 426448, 426450, 426498, 426526, 426536, 426538, 426540, 426552, 426570, 426575, 426592, 426607, 426620, 426621, 426640, 426686, 426690, 426741, 426769, 426796, 426829, 426891, 426906, 426917, 426923, 426976, 426977, 426978, 426998, 427036, 427037, 427041, 427055, 427059, 427190, 427198, 427247, 427255, 427261, 427264, 427267, 427269, 427271, 427314, 427315, 427321, 427419, 427442, 427446, 427452, 427480, 427528, 427583, 427596, 427600, 427614, 427631, 427633, 427652, 427682, 427817, 427826, 428003, 428019, 428026, 428037, 428049, 428056, 428170, 428209, 428286, 428339, 428356, 428438, 429152, 429307, 429318, 429319, 429321, 429324, 429326, 429329, 429332, 429333, 429334, 429335, 429339, 429340, 429342, 429343, 429345, 429346, 429347, 429348, 429350, 429351, 429352, 429353, 429354, 429355, 429356, 429357, 429358, 429359, 429360, 429361, 429362, 429363, 429364, 429365, 429366, 429367, 429368, 429369, 429370, 429371, 429372, 429373, 429374, 429375, 429376, 429377, 429378, 429380, 429381, 429382, 429383, 429384, 429385, 429386, 429387, 429388, 429389, 429390, 429391, 429392, 429393, 429394, 429395, 429396, 429397, 429399, 429401, 429402, 429403, 429404, 429405, 429406, 429407, 429412, 429413, 429415, 429416, 429418, 429419, 429420, 429421, 429422, 429423, 429424, 429426, 429430, 429431, 429460, 429461, 429462, 429465, 429466, 429467, 429468, 429542, 429543, 429544, 429545, 429547, 429550, 429552, 429559, 429567, 429621, 429670, 429690, 429700, 430484, 430604, 430652, 430737, 430891, 431209, 431228, 431230, 431239, 431243, 431267, 431322, 431466, 431646, 431710, 431739, 431743, 431760, 431764, 431768, 431802, 431851, 431882, 431901, 431932, 431943, 431952, 431973, 431982, 432006, 432017, 432022, 432024, 432035, 432061, 432169, 432286, 432306, 432403, 432441, 432482, 432486, 432502, 432585, 432632, 432715, 432752, 432753, 432773, 432789, 432804, 432811, 432815, 432826, 432850, 432856, 432873, 432888, 432906, 432945, 432946, 432948, 432974, 433001, 433036, 433046, 433052, 433057, 433058, 433084, 433089, 433111, 433173, 433274, 433311, 433374, 433410, 433430, 433466, 433526, 433592, 433611, 433614, 433652, 433682, 433703, 433717, 433720, 433721, 433724, 433758, 433786, 433896, 433910, 433939, 433950, 433960, 434022, 434030, 434097, 434117, 434118, 434129, 434135, 434136, 434139, 434142, 434170, 434192, 434198, 434217, 434277, 434283, 434284, 434293, 434300, 434304, 434314, 434343, 434364, 434504, 434505, 434509, 434511, 434519, 434521, 434524, 434527, 434532, 434533, 434538, 434543, 434546, 434568, 434582, 434583, 434587, 434590, 434615, 434782, 434798, 434810, 434989, 435024, 435045, 435052, 435066, 435222, 435278, 435421, 435499, 435560, 435598, 435602, 435608, 435609, 435628, 435693, 435758, 435824, 435902, 436017, 436026, 436028, 436034, 436039, 436053, 436073, 436161, 436186, 436222, 436250, 436251, 436261, 436266, 436324, 436339, 436391, 436540, 436575, 436763, 437026, 437033, 437134, 437154, 437183, 437195, 437201, 437241, 437264, 437275, 437278, 437313, 437531, 437553, 437575, 437609, 437617, 437630, 437759, 437791, 437843, 437915, 438002, 438155, 438209, 438251, 438378, 438424, 438452, 438533, 438561, 438595, 438697, 438715, 438720, 438742, 438805, 438806, 438812, 438815, 438851, 438873, 439040, 439059, 439070, 439117, 439266, 439306, 439413, 439468, 439498, 439499, 439510, 439518, 439525, 439535, 439545, 439554, 439571, 439615, 439625, 439632, 439651, 439655, 439661, 439665, 439688, 439725, 439828, 439830, 439860, 439868, 439877, 439878, 439881, 439885, 439888, 439891, 439896, 439912, 439925, 439976, 439999, 440001, 440015, 440016, 440017, 440029, 440033, 440041, 440042, 440045, 440052, 440056, 440064, 440066, 440070, 440071, 440074, 440080, 440090, 440093, 440103, 440109, 440114, 440115, 440116, 440119, 440120, 440123, 440139, 440160, 440168, 440184, 440197, 440209, 440231, 440293, 440301, 440307, 440333, 440334, 440335, 440339, 440344, 440347, 440348, 440352, 440355, 440357, 440360, 440375, 440379, 440383, 440386, 440388, 440389, 440393, 440396, 440399, 440449, 440453, 440462, 440516, 440517, 440520, 440522, 440526, 440528, 440529, 440538, 440541, 440545, 440559, 440566, 440671, 440912, 441236, 441372, 441417, 442480, 442484, 442498, 442516, 442517, 442519, 442530, 442548, 442551, 442555, 442556, 442557, 442558, 442560, 442561, 442570, 442582, 442605, 442666, 442680, 442682, 442701, 442722, 442824, 442825, 443096, 443141, 443188, 443190, 443195, 443212, 443244, 443261, 443262, 443415, 443432, 443528, 443649, 443671, 443770, 443802, 443817, 443969, 443987, 444039, 444044, 444124, 444149, 444159, 444166, 444180, 444200, 444206, 444216, 444219, 444222, 444228, 444236, 444259, 444263, 444264, 444267, 444273, 444293, 444303, 444312, 444322, 444357, 444362, 444376, 444391, 444406, 444412, 444414, 444422, 444424, 444439, 444445, 444447, 444449, 444451, 444453, 444454, 444455, 444462, 444468, 444473, 444483, 444497, 444513, 444531, 444549, 444560, 444571, 444578, 444632, 444764, 444771, 444792, 444893, 444906, 444923, 444974, 444982, 445096, 445212, 446216, 446371, 446373, 446380, 446426, 446469, 446536, 446611, 446650, 446668, 446685, 446699, 446761, 446780, 446789, 446794, 446802, 446809, 446846, 446887, 446888, 446900, 446990, 446995, 447015, 447031, 447091, 447155, 447184, 447331, 447382, 447415, 447437, 447510, 447530, 447560, 447575, 447611, 447671, 447710, 447712, 447769, 447824, 447842, 447851, 447869, 447910, 447911, 447913, 447930, 447937, 447957, 447972, 447991, 448015, 448079, 448094, 448103, 448112, 448115, 448120, 448129, 448131, 448134, 448153, 448165, 448188, 448240, 448262, 448270, 448276, 448310, 448317, 448333, 448338, 448346, 448369, 448443, 448467, 448527, 448548, 448550, 448551, 448640, 448647, 448665, 448680, 448733, 448749, 448776, 448778, 448785, 448795, 448796, 448819, 448836, 448841, 448843, 448848, 448849, 448857, 448899, 448928, 448936, 448938, 448970, 448973, 448980, 449016, 449105, 449108, 449117, 449215, 449246, 449258, 449273, 449284, 449295, 449338, 449342, 449347, 449382, 449398, 449433, 449437, 449439, 449481, 449687, 449705, 449853, 449858, 449903, 449912, 449914, 449920, 449961, 450122, 450141, 450146, 450448, 450892, 450911, 450972, 451095, 451096, 451097, 451098, 451099, 451100, 451101, 451103, 451104, 451107, 451108, 451110, 451112, 451117, 451118, 451119, 451121, 451122, 451123, 451124, 451125, 451126, 451128, 451129, 451131, 451132, 451133, 451134, 451135, 451136, 451137, 451138, 451139, 451140, 451141, 451142, 451143, 451144, 451145, 451146, 451147, 451148, 451149, 451150, 451151, 451152, 451153, 451154, 451155, 451156, 451157, 451158, 451159, 451160, 451162, 451163, 451164, 451165, 451166, 451167, 451168, 451170, 451171, 451172, 451173, 451174, 451175, 451176, 451177, 451178, 451179, 451180, 451181, 451182, 451183, 451184, 451185, 451186, 451187, 451189, 451190, 451191, 451192, 451193, 451194, 451195, 451196, 451197, 451198, 451201, 451202, 451203, 451204, 451205, 451206, 451207, 451208, 451209, 451210, 451218, 451219, 451220, 451221, 451223, 451224, 451227, 451228, 451233, 451235, 451236, 451237, 451238, 451239, 451240, 451241, 451242, 451243, 451276, 451277, 451278, 451279, 451281, 451283, 451284, 451285, 451286, 451287, 451289, 451291, 451292, 451293, 451294, 451336, 451339, 451379, 451380, 451381, 451382, 451383, 451384, 451385, 451386, 451387, 451388, 451411, 451414, 451448, 451462, 451477, 451578, 451867, 452028, 452473, 452748, 452797, 452901, 452968, 452993, 453013, 453224, 453334, 453348, 453358, 453359, 453360, 453405, 453437, 453438, 453444, 453490, 453516, 453519, 453622, 453676, 453714, 453766, 453774, 453797, 453815, 453819, 453847, 453857, 453862, 453873, 453874, 453883, 453886, 453907, 453926, 453933, 453949, 453977, 453979, 453988, 454008, 454043, 454075, 454087, 454091, 454097, 454103, 454106, 454109, 454114, 454123, 454185, 454270, 454348, 454424, 454584, 454632, 454671, 454729, 454735, 454738, 454793, 454797, 454799, 454827, 454837, 454847, 454860, 454887, 454895, 454908, 454969, 455011, 455024, 455145, 455240, 455304, 455324, 455331, 455336, 455364, 455373, 455397, 455480, 455481, 455487, 455516, 455660, 455661, 455664, 455675, 455731, 455744, 455745, 455765, 455802, 455858, 455989, 456080, 456086, 456126, 456176, 456178, 456200, 456214, 456218, 456238, 456242, 456261, 456264, 456271, 456278, 456315, 456317, 456322, 456337, 456341, 456354, 456367, 456369, 456439, 456546, 456547, 456554, 456563, 456567, 456570, 456572, 456575, 456580, 456584, 456624, 456802, 456814, 457074, 457165, 457174, 457247, 457427, 457440, 457519, 457531, 457537, 457545, 457611, 457612, 457618, 457630, 457644, 457651, 457654, 457696, 457708, 457711, 457713, 457816, 457829, 457863, 457897, 457900, 457962, 457979, 458000, 458035, 458039, 458053, 458063, 458144, 458153, 458158, 458184, 458204, 458217, 458323, 458325, 458331, 458353, 458365, 458384, 458385, 458430, 458435, 458457, 458476, 458525, 459040, 459140, 459172, 459295, 459337, 459403, 459415, 459430, 459433, 459434, 459435, 459474, 459577, 459620, 459621, 459726, 459797, 459865, 460037, 460058, 460081, 460109, 460120, 460186, 460277, 460303, 460560, 460747, 460767, 460774, 460797, 460820, 460875, 460907, 460943, 460976, 461016, 461036, 461041, 461048, 461105, 461137, 461249, 461288, 461318, 461321, 461323, 461334, 461341, 461359, 461428, 461450, 461519, 461601, 461652, 461663, 461673, 461689, 461700, 461744, 461795, 461801, 461810, 461848, 461849, 461857, 461912, 461944, 461957, 461963, 461980, 462014, 462019, 462020, 462024, 462039, 462041, 462060, 462076, 462103, 462111, 462119, 462148, 462210, 462218, 462263, 462266, 462278, 462287, 462302, 462310, 462324, 462333, 462337, 462347, 462384, 462385, 462393, 462400, 462421, 462439, 462446, 462466, 462504, 462506, 462508, 462509, 462511, 462515, 462529, 462539, 462552, 462555, 462563, 462566, 462578, 462581, 462584, 462597, 462631, 462637, 462648, 462684, 462707, 462737, 462741, 462774, 462775, 462776, 462782, 462788, 462791, 462805, 462830, 462855, 462861, 462863, 462872, 462877, 462909, 462927, 462931, 462940, 462951, 462952, 462957, 462967, 462989, 462992, 462994, 462996, 462998, 463004, 463112, 463344, 463359, 463386, 463532, 463565, 463599, 463677, 463800, 463805, 463811, 464049, 464482, 464885, 464897, 464940, 465028, 465032, 465053, 465099, 465104, 465110, 465114, 465149, 465581, 465650, 465655, 465683, 465686, 465699, 465706, 465720, 465724, 466016, 466111, 466243, 466252, 466256, 466306, 466346, 466379, 466383, 466475, 466532, 466573, 466615, 466616, 466617, 466620, 466667, 466670, 466671, 466676, 466682, 466688, 466689, 466690, 466694, 466703, 466713, 466720, 466738, 466758, 466783, 466786, 466792, 466809, 466816, 466821, 466834, 466836, 466844, 466852, 466877, 466881, 466918, 466952, 466956, 466963, 466982, 466992, 467009, 467023, 467025, 467028, 467066, 467085, 467143, 467144, 467148, 467150, 467156, 467171, 467179, 467188, 467198, 467214, 467303, 467338, 467387, 467452, 467472, 467476, 467492, 467665, 468677, 468733, 468805, 468811, 468846, 468871, 468911, 468919, 468973, 469001, 469074, 469126, 469129, 469141, 469154, 469164, 469165, 469419, 469425, 469452, 469513, 469519, 469545, 469547, 469555, 469582, 469676, 469702, 469720, 469724, 469730, 469759, 469802, 469806, 469832, 469863, 469866, 469889, 469891, 469917, 469926, 469948, 469954, 469964, 469998, 470004, 470008, 470017, 470020, 470041, 470062, 470087, 470088, 470093, 470119, 470137, 470159, 470208, 470244, 470252, 470289, 470291, 470329, 470337, 470379, 470383, 470384, 470393, 470397, 470482, 470497, 470503, 470510, 470533, 470555, 470562, 470611, 470671, 470693, 470715, 470724, 470729, 470740, 470749, 470778, 470820, 470831, 470846, 470856, 470889, 470895, 470921, 470932, 470959, 470971, 470975, 470998, 471082, 471228, 471229, 471236, 471237, 471240, 471242, 471250, 471260, 471266, 471274, 471304, 471354, 471359, 471360, 471367, 471374, 471378, 471406, 471412, 471420, 471445, 471446, 471460, 471469, 471478, 471507, 471515, 471524, 471534, 471536, 471545, 471552, 471568, 471572, 471582, 471591, 471678, 471682, 471685, 471701, 471705, 471714, 471740, 471745, 471755, 471768, 471795, 471805, 471848, 471856, 471862, 471929, 471965, 471984, 471995, 472035, 472064, 472071, 472073, 472081, 472141, 472173, 472174, 472209, 472338, 472399, 472485, 472571, 472625, 472871, 472901, 473119, 473364, 473443, 473538, 473632, 473677, 473678, 473679, 473689, 473690, 473691, 473693, 473694, 473695, 473696, 473697, 473698, 473699, 473700, 473702, 473704, 473705, 473706, 473707, 473708, 473709, 473710, 473711, 473712, 473713, 473714, 473715, 473716, 473717, 473719, 473720, 473721, 473722, 473724, 473725, 473726, 473727, 473728, 473729, 473730, 473731, 473732, 473733, 473735, 473736, 473737, 473739, 473740, 473741, 473742, 473743, 473744, 473745, 473746, 473747, 473748, 473749, 473750, 473751, 473752, 473753, 473754, 473755, 473756, 473757, 473758, 473759, 473760, 473761, 473762, 473763, 473764, 473765, 473766, 473767, 473768, 473769, 473770, 473771, 473772, 473773, 473774, 473775, 473776, 473777, 473778, 473779, 473780, 473781, 473782, 473783, 473784, 473785, 473786, 473787, 473788, 473789, 473790, 473791, 473792, 473793, 473794, 473796, 473797, 473798, 473799, 473800, 473801, 473802, 473805, 473806, 473807, 473808, 473809, 473810, 473811, 473812, 473813, 473814, 473815, 473816, 473817, 473831, 473832, 473833, 473834, 473838, 473841, 473842, 473843, 473844, 473845, 473852, 473854, 473855, 473856, 473857, 473859, 473860, 473861, 473862, 473863, 473864, 473865, 473866, 473867, 473868, 473869, 473870, 473873, 473908, 473909, 473910, 473911, 473912, 473913, 473914, 473915, 473916, 473917, 473918, 473919, 473920, 473921, 473942, 473969, 474019, 474020, 474021, 474025, 474026, 474028, 474031, 474032, 474033, 474047, 474054, 474057, 474058, 474123, 474189, 474953, 475400, 475405, 475631, 475666, 475673, 475680, 475700, 475740, 475782, 475797, 475951, 475970, 475995, 476093, 476096, 476109, 476116, 476146, 476177, 476186, 476205, 476244, 476252, 476263, 476298, 476332, 476333, 476384, 476387, 476548, 476567, 476683, 476690, 476695, 476718, 476730, 476788, 476801, 476812, 476816, 476844, 476849, 476874, 476888, 476897, 476903, 476909, 476912, 476930, 476931, 476933, 476942, 476943, 476946, 476961, 477054, 477172, 477215, 477218, 477223, 477271, 477334, 477353, 477362, 477366, 477395, 477398, 477409, 477421, 477453, 477468, 477492, 477495, 477503, 477504, 477543, 477574, 477578, 477605, 477624, 477640, 477660, 477672, 477682, 477705, 477717, 477718, 477734, 477739, 477754, 477765, 477775, 477785, 477834, 477850, 477880, 477912, 477988, 478038, 478039, 478046, 478062, 478092, 478166, 478323, 478327, 478344, 478350, 478379, 478652, 478653, 478654, 478668, 478674, 478682, 478684, 478689, 478694, 478722, 478727, 478744, 478758, 478776, 478789, 478791, 478793, 478807, 478818, 478831, 478834, 478861, 478882, 478888, 479002, 479011, 479015, 479028, 479032, 479060, 479080, 479245, 479391, 479403, 479409, 479465, 479483, 479503, 479511, 479513, 479514, 479521, 479615, 479703, 479733, 479740, 479761, 479784, 479797, 479812, 479838, 479861, 479873, 479881, 479941, 479995, 480020, 480022, 480036, 480079, 480110, 480129, 480148, 480167, 480173, 480187, 480200, 480220, 480236, 480241, 480256, 480269, 480298, 480309, 480354, 480403, 480410, 480527, 480568, 480579, 480609, 480682, 480711, 480799, 480891, 480893, 480899, 480905, 480962, 481012, 481341, 481423, 481437, 481443, 481460, 481481, 481489, 481494, 481499, 481546, 481551, 481573, 481575, 481831, 481837, 481858, 481888, 481896, 481901, 481946, 482121, 482152, 482241, 482273, 482282, 482309, 482315, 482318, 482324, 482342, 482358, 482401, 482402, 482404, 482450, 482465, 482530, 482538, 482766, 482768, 482787, 482795, 482798, 482920, 482928, 482933, 482938, 482951, 482972, 482973, 482975, 483016, 483035, 483058, 483064, 483070, 483071, 483088, 483101, 483103, 483135, 483143, 483155, 483184, 483189, 483228, 483281, 483282, 483283, 483303, 483327, 483333, 483345, 483350, 483363, 483422, 483432, 483447, 483507, 483654, 483657, 483660, 483661, 483662, 483755, 483767, 483772, 483801, 483804, 483818, 483821, 483843, 483860, 483881, 483893, 483908, 483909, 483915, 483922, 483934, 483954, 483955, 483984, 483985, 483995, 484014, 484091, 484121, 484135, 484144, 484150, 484164, 484165, 484181, 484191, 484201, 484273, 484303, 484326, 484339, 484351, 484400, 484439, 484442, 484443, 484445, 484463, 484466, 484473, 484474, 484476, 484485, 484490, 484496, 484506, 484511, 484513, 484514, 484515, 484520, 484522, 484528, 484538, 484543, 484551, 484553, 484554, 484556, 484567, 484573, 484577, 484595, 484596, 484615, 484629, 484647, 484653, 484659, 484666, 484720, 484736, 484757, 484764, 484776, 484778, 484785, 484821, 484823, 484837, 484839, 484895, 484898, 484902, 484930, 484944, 484955, 484976, 484982, 484984, 484997, 485000, 485004, 485006, 485008, 485014, 485018, 485027, 485030, 485036, 485051, 485056, 485060, 485064, 485067, 485071, 485144, 485422, 485426, 485428, 485432, 485453, 485484, 485519, 485542, 485579, 485668, 485691, 485804, 485860, 486851, 486876, 486880, 486881, 486898, 486902, 486906, 487000, 487038, 487046, 487098, 487115, 487120, 487357, 487380, 487404, 487463, 487464, 487466, 487476, 487489, 487514, 487517, 487559, 487566, 487580, 487639, 487651, 487690, 487703, 487706, 487712, 487716, 487722, 487733, 487738, 487746, 487822, 487842, 487851, 487857, 487886, 487940, 487957, 488063, 488120, 488171, 488188, 488207, 488218, 488256, 488281, 488291, 488292, 488306, 488318, 488328, 488329, 488342, 488346, 488358, 488370, 488385, 488412, 488418, 488429, 488438, 488470, 488472, 488473, 488479, 488480, 488483, 488499, 488507, 488524, 488533, 488552, 488580, 488587, 488612, 488646, 488670, 488697, 488701, 488733, 488735, 488739, 488790, 488805, 488816, 488881, 488906, 488925, 488954, 488977, 488978, 488986, 489384, 490013, 490042, 490069, 490086, 490105, 490150, 490180, 490200, 490224, 490227, 490276, 490295, 490328, 490333, 490360, 490451, 490490, 490510, 490511, 490532, 490535, 490592, 490752, 490833, 490873, 490880, 490889, 490959, 490966, 491011, 491017, 491034, 491038, 491042, 491061, 491104, 491107, 491117, 491119, 491140, 491157, 491181, 491184, 491205, 491210, 491214, 491225, 491326, 491358, 491375, 491397, 491421, 491429, 491438, 491463, 491467, 491477, 491481, 491512, 491518, 491526, 491527, 491540, 491556, 491559, 491597, 491618, 491641, 491655, 491658, 491660, 491663, 491665, 491671, 491677, 491678, 491681, 491683, 491689, 491692, 491693, 491699, 491713, 491729, 491760, 491791, 491797, 491824, 491827, 491839, 491847, 491862, 491865, 491882, 491887, 491911, 491935, 491942, 491983, 491993, 491995, 492016, 492024, 492056, 492065, 492068, 492073, 492088, 492107, 492129, 492130, 492149, 492155, 492161, 492163, 492173, 492189, 492194, 492208, 492211, 492214, 492231, 492241, 492248, 492282, 492293, 492326, 492328, 492372, 492373, 492374, 492389, 492391, 492398, 492399, 492403, 492405, 492413, 492415, 492446, 492484, 492486, 492491, 492492, 492493, 492502, 492540, 492556, 492577, 492587, 492588, 492593, 492596, 492603, 492604, 492630, 492634, 492677, 492685, 492698, 492702, 492703, 492707, 492717, 492738, 492739, 492755, 492756, 492794, 492807, 492808, 492840, 492853, 492854, 492863, 492869, 492876, 492954, 492976, 492982, 492994, 492996, 493036, 493048, 493083, 493088, 493120, 493128, 493183, 493217, 493270, 493307, 493310, 493372, 493488, 493513, 493560, 493564, 493566, 493589, 493651, 493993, 494020, 494057, 494150, 494361, 494371, 494418, 494491, 494498, 494574, 494575, 494576, 494577, 494580, 494582, 494583, 494587, 494588, 494589, 494590, 494591, 494592, 494593, 494594, 494595, 494596, 494597, 494598, 494599, 494600, 494601, 494602, 494603, 494605, 494606, 494607, 494608, 494609, 494610, 494611, 494612, 494613, 494614, 494615, 494616, 494617, 494618, 494619, 494620, 494622, 494623, 494624, 494625, 494626, 494627, 494628, 494629, 494630, 494631, 494633, 494634, 494635, 494636, 494637, 494638, 494639, 494640, 494641, 494642, 494643, 494644, 494645, 494646, 494647, 494648, 494649, 494650, 494651, 494652, 494653, 494654, 494655, 494656, 494657, 494658, 494659, 494660, 494661, 494662, 494663, 494664, 494665, 494666, 494667, 494668, 494669, 494670, 494671, 494672, 494673, 494674, 494675, 494676, 494677, 494678, 494679, 494680, 494681, 494682, 494683, 494684, 494685, 494686, 494687, 494688, 494689, 494690, 494692, 494693, 494694, 494695, 494696, 494697, 494698, 494699, 494700, 494701, 494702, 494703, 494704, 494705, 494706, 494707, 494708, 494709, 494710, 494711, 494712, 494713, 494714, 494715, 494716, 494717, 494718, 494719, 494720, 494721, 494722, 494724, 494725, 494726, 494727, 494728, 494729, 494730, 494731, 494732, 494733, 494734, 494735, 494736, 494737, 494738, 494739, 494740, 494741, 494742, 494743, 494744, 494745, 494746, 494747, 494749, 494750, 494751, 494752, 494753, 494754, 494755, 494756, 494757, 494758, 494759, 494760, 494761, 494762, 494763, 494764, 494765, 494766, 494767, 494768, 494769, 494770, 494772, 494773, 494774, 494775, 494776, 494779, 494786, 494787, 494790, 494791, 494793, 494795, 494801, 494802, 494805, 494807, 494808, 494832, 494835, 494836, 494839, 494841, 494879, 494881, 494924, 494926, 494927, 494928, 494929, 494930, 494932, 494934, 494935, 494936, 494938, 494939, 494940, 494941, 494944, 494948, 494957, 494960, 494961, 494963, 494964, 494965, 494969, 494970, 494972, 494973, 494975, 494976, 494977, 494978, 494979, 494980, 494981, 494983, 494989, 495019, 495027, 495029, 495030, 495033, 495115, 495165, 495268, 495447, 495587, 495835, 496116, 496124, 496240, 496337, 496481, 496485, 496617, 496702, 496719, 496730, 496732, 496743, 496744, 496746, 496757, 496759, 496766, 496793, 496884, 496915, 497003, 497073, 497196, 497211, 497214, 497221, 497259, 497261, 497299, 497306, 497307, 497308, 497335, 497374, 497410, 497480, 497600, 497749, 497766, 497797, 497804, 497821, 497852, 497854, 497863, 497870, 497904, 497910, 497914, 497919, 497928, 497942, 497946, 497950, 497975, 498005, 498008, 498017, 498018, 498019, 498022, 498027, 498028, 498030, 498052, 498157, 498203, 498252, 498257, 498260, 498263, 498264, 498266, 498315, 498321, 498333, 498337, 498354, 498382, 498394, 498427, 498431, 498446, 498455, 498472, 498476, 498477, 498480, 498486, 498511, 498513, 498521, 498532, 498539, 498540, 498545, 498568, 498582, 498590, 498598, 498620, 498679, 498713, 498752, 498799, 498810, 498822, 498838, 498867, 498880, 498916, 498961, 498977, 498979, 499007, 499009, 499133, 499189, 499191, 499210, 499217, 499218, 499219, 499226, 499227, 499229, 499236, 499238, 499241, 499242, 499243, 499253, 499266, 499293, 499295, 499319, 499327, 499342, 499366, 499368, 499372, 499400, 499433, 499447, 499478, 499481, 499502, 499509, 499512, 499513, 499676, 499749, 499800, 499804, 499808, 499833, 499879, 499960, 499963, 499967, 499984, 500029, 500032, 500034, 500050, 500066, 500071, 500079, 500090, 500095, 500213, 500226, 500258, 500282, 500290, 500310, 500317, 500328, 500345, 500404, 500463, 500489, 500506, 500526, 500537, 500540, 500621, 500705, 500707, 500715, 500735, 500776, 500783, 500854, 500910, 500943, 500961, 500998, 501052, 501099, 501103, 501114, 501146, 501156, 501158, 501165, 501345, 501384, 501423, 501449, 501453, 501466, 501468, 501478, 501521, 501792, 501798, 501810, 501854, 501870, 501925, 502018, 502027, 502111, 502125, 502131, 502133, 502161, 502184, 502193, 502286, 502293, 502307, 502317, 502337, 502338, 502380, 502384, 502427, 502433, 502435, 502439, 502448, 502455, 502456, 502457, 502464, 502510, 502518, 502522, 502524, 502525, 502534, 502636, 502639, 502658, 502683, 502695, 502696, 502731, 502736, 502770, 502771, 502775, 502934, 502942, 503012, 503025, 503028, 503031, 503066, 503079, 503108, 503110, 503113, 503161, 503162, 503164, 503166, 503182, 503183, 503193, 503203, 503212, 503215, 503219, 503226, 503239, 503242, 503248, 503252, 503255, 503269, 503271, 503286, 503289, 503302, 503323, 503337, 503342, 503397, 503398, 503400, 503401, 503407, 503411, 503418, 503420, 503429, 503448, 503457, 503463, 503469, 503472, 503474, 503542, 503569, 503602, 503607, 503626, 503631, 503637, 503650, 503658, 503665, 503666, 503670, 503686, 503701, 503702, 503709, 503724, 503729, 503734, 503739, 503740, 503763, 503768, 503769, 503773, 503786, 503788, 503789, 503790, 503791, 503792, 503794, 503798, 503802, 503803, 503807, 503811, 503816, 503817, 503820, 503823, 503825, 503833, 503835, 503837, 503839, 503873, 503880, 503902, 503907, 503915, 503918, 503928, 503946, 503949, 503953, 503956, 503966, 503970, 503973, 504001, 504004, 504005, 504007, 504009, 504012, 504018, 504020, 504024, 504025, 504027, 504033, 504050, 504066, 504082, 504092, 504102, 504104, 504109, 504113, 504119, 504120, 504123, 504139, 504148, 504164, 504166, 504172, 504604, 504690, 504700, 504729, 504744, 504810, 504827, 504872, 504892, 504924, 504963, 504965, 505299, 505732, 505736, 505738, 505759, 505771, 505776, 505780, 505797, 505800, 505801, 505870, 505916, 505929, 505951, 505955, 505985, 506111, 506145, 506157, 506160, 506161, 506171, 506184, 506188, 506193, 506195, 506200, 506220, 506257, 506283, 506287, 506312, 506343, 506347, 506362, 506369, 506375, 506404, 506472, 506476, 506499, 506503, 506633, 506661, 506662, 506709, 506747, 506755, 506768, 506786, 506789, 506791, 506813, 506826, 506843, 506845, 506875, 506880, 506909, 506922, 506937, 506942, 506948, 506967, 506987, 506996, 507000, 507030, 507064, 507100, 507138, 507191, 507201, 507231, 508020, 508232, 508262, 508333, 508343, 508347, 508384, 508393, 508400, 508462, 508468, 508477, 508568, 508637, 508649, 508661, 508704, 508708, 508709, 508726, 508770, 508785, 508799, 508803, 508824, 508846, 508858, 508876, 508881, 508884, 508889, 508891, 508893, 508904, 508908, 508909, 508917, 508942, 508984, 508998, 509024, 509026, 509045, 509054, 509061, 509064, 509067, 509076, 509099, 509131, 509134, 509139, 509147, 509149, 509167, 509175, 509199, 509206, 509208, 509227, 509237, 509246, 509247, 509250, 509269, 509282, 509290, 509298, 509299, 509322, 509326, 509327, 509331, 509343, 509355, 509358, 509359, 509378, 509388, 509407, 509425, 509430, 509446, 509456, 509461, 509476, 509487, 509493, 509515, 509524, 509548, 509551, 509558, 509560, 509579, 509621, 509630, 509662, 509671, 509686, 509699, 509720, 509722, 509749, 509779, 509802, 509805, 509808, 509829, 509835, 509844, 509849, 509853, 509862, 509864, 509867, 509873, 509879, 509880, 509887, 509892, 509902, 509911, 509912, 509923, 509932, 509934, 509955, 509956, 509979, 509983, 509985, 510008, 510020, 510028, 510031, 510060, 510062, 510070, 510092, 510094, 510103, 510112, 510139, 510143, 510153, 510156, 510160, 510161, 510164, 510169, 510174, 510175, 510177, 510185, 510203, 510220, 510229, 510233, 510235, 510276, 510301, 510325, 510350, 510376, 510377, 510388, 510399, 510409, 510430, 510466, 510484, 510497, 510671, 510782, 510903, 511062, 511080, 511093, 511095, 511201, 511219, 511248, 511395, 511447, 511452, 511492, 511527, 511529, 511530, 511531, 511532, 511533, 511534, 511535, 511537, 511541, 511542, 511543, 511544, 511545, 511546, 511547, 511548, 511549, 511550, 511551, 511552, 511553, 511554, 511555, 511556, 511557, 511559, 511560, 511561, 511562, 511563, 511564, 511565, 511566, 511568, 511569, 511570, 511572, 511573, 511574, 511575, 511576, 511577, 511578, 511579, 511580, 511581, 511583, 511584, 511585, 511586, 511587, 511588, 511589, 511590, 511591, 511592, 511593, 511594, 511595, 511596, 511597, 511598, 511599, 511600, 511601, 511602, 511603, 511604, 511605, 511606, 511607, 511608, 511610, 511611, 511612, 511613, 511614, 511615, 511616, 511617, 511618, 511619, 511620, 511621, 511622, 511623, 511624, 511625, 511626, 511627, 511628, 511629, 511631, 511632, 511634, 511635, 511636, 511637, 511638, 511639, 511640, 511642, 511643, 511644, 511645, 511646, 511647, 511649, 511650, 511651, 511652, 511653, 511654, 511656, 511657, 511658, 511660, 511662, 511663, 511664, 511666, 511667, 511668, 511669, 511670, 511671, 511672, 511673, 511674, 511675, 511676, 511677, 511678, 511679, 511680, 511681, 511682, 511683, 511684, 511685, 511686, 511687, 511688, 511689, 511690, 511691, 511692, 511693, 511694, 511695, 511696, 511697, 511698, 511699, 511700, 511701, 511702, 511703, 511704, 511705, 511706, 511707, 511708, 511709, 511710, 511711, 511712, 511713, 511714, 511715, 511724, 511726, 511727, 511732, 511733, 511735, 511736, 511737, 511738, 511739, 511753, 511756, 511762, 511763, 511767, 511768, 511769, 511771, 511789, 511792, 511795, 511796, 511797, 511826, 511827, 511833, 511834, 511836, 511837, 511838, 511839, 511848, 511849, 511850, 511851, 511853, 511858, 511859, 511870, 511871, 511872, 511875, 511876, 511877, 511878, 511879, 511880, 511883, 511884, 511887, 511888, 511892, 511913, 511924, 511929, 511933, 511934, 511935, 511965, 511979, 512128, 512518, 512529, 512651, 512653, 512745, 512878, 512911, 512977, 513001, 513030, 513129, 513171, 513203, 513250, 513281, 513297, 513428, 513514, 513565, 513567, 513593, 513626, 513628, 513723, 513729, 513732, 513763, 513826, 513847, 513860, 513866, 513867, 513916, 513917, 514060, 514070, 514074, 514076, 514140, 514180, 514216, 514250, 514251, 514304, 514324, 514384, 514415, 514672, 514694, 514737, 514746, 514809, 514815, 514817, 514837, 514840, 514859, 514888, 514901, 514912, 514917, 514918, 514922, 514946, 514947, 514949, 514952, 514957, 514959, 514962, 515102, 515116, 515126, 515137, 515138, 515146, 515201, 515202, 515592, 515610, 515646, 515652, 515730, 515755, 515773, 515798, 515854, 515914, 515916, 515922, 516156, 516170, 516221, 516347, 516385, 516420, 516422, 516429, 516433, 516435, 516437, 516450, 516744, 516782, 517114, 517308, 517351, 517558, 517563, 517564, 517634, 517635, 517704, 517839, 517913, 517951, 518100, 518255, 518269, 518283, 518284, 518297, 518307, 518405, 518412, 518448, 518450, 518451, 518500, 518527, 518534, 518539, 518540, 518541, 518552, 518554, 518567, 518571, 518573, 518578, 518583, 518598, 518601, 518606, 518608, 518612, 518614, 518622, 518623, 518635, 518652, 518655, 518656, 518668, 518671, 518674, 518684, 518685, 518689, 518693, 518701, 518709, 518717, 518736, 518746, 518765, 518778, 518799, 518805, 518826, 518859, 518865, 518874, 518880, 519657, 520359, 520365, 520369, 520371, 520714, 520830, 521141, 521156, 521163, 521193, 521228, 521235, 521248, 521373, 521540, 521572, 522518, 522526, 522669, 522719, 522734, 522788, 522806, 522867, 522876, 522924, 522932, 522967, 522971, 523028, 523107, 523180, 523262, 523370, 523431, 523493, 523497, 523505, 523513, 523514, 523588, 523695, 523699, 523704, 523762, 523781, 523791, 523797, 523798, 523845, 523870, 523876, 523955, 523988, 523989, 524018, 524023, 524291, 524325, 524326, 524327, 524354, 524359, 524361, 524421, 524860, 524861, 526262, 526291, 526366, 526571, 526577, 526599, 526630, 526637
516088 out of 526747 ASVs remain belonging to the kingdom Bacteria.

The following 2 samples have been excluded due to no observed ASVs in the chosen kingdom Bacteria.
DCO_SAR_Bv4v5_A4
SLM_NIH3_Bv4v5_HR15_Fedmust03_3A
1802 samples with a total of 516088 different ASVs out of originally 1870 samples with 526747 different ASVs remain for analysis.

2.10. Keeps particular ASVs based on the clade they belong to
No Clade of Interest was chosen.
1802 samples with a total of 516088 different ASVs out of originally 1870 samples with 526747 different ASVs remain for analysis.

2.11. Excludes particular ASVs based on the clade they belong to.
No Clade to exclude was chosen.
1802 samples with a total of 516088 different ASVs out of originally 1870 samples with 526747 different ASVs remain for analysis.

2.12. Keeps particular samples based on the sample name.
No particular samples to keep were chosen.
1802 samples with a total of 516088 different ASVs out of originally 1870 samples with 526747 different ASVs remain for analysis.

2.13. Excludes particular samples based on the sample name.
Based on the expressions chosen to exclude:
^DCO_BRZ_Bv4v5_CRO_QV1_2B_Jul14$|^DCO_BRZ_Bv4v5_Serp_LC_BB20$|^DCO_BRZ_Bv4v5_Serp_LC_BB36$|^DCO_BRZ_Bv4v5_CRO_CSW1_1C_Aug13$|^DCO_BRZ_Bv4v5_CRO_QV1_1A_Aug13$|^DCO_BRZ_Bv4v5_CRO_CSW1_1A_Aug13$|^DCO_BRZ_Bv4v5_CRO_CSW1_1B_Aug13$|^DCO_BRZ_Bv4v5_CRO_QV1_1C_Aug13$|^DCO_BRZ_Bv4v5_Serp_LC_BB13$|^DCO_BRZ_Bv4v5_N08Bc_Aug12$|^DCO_BRZ_Bv4v5_CRO_QV1_1B_Aug13$|^DCO_BRZ_Bv4v5_N08A_B_Aug13$|^DCO_BRZ_Bv4v5_N08B_July11$|^DCO_BRZ_Bv4v5_N08C_A_Aug13$|^DCO_BRZ_Bv4v5_N08B_A_Aug13$|^DCO_BRZ_Bv4v5_CRO_QV1_2C_Aug13$|^DCO_BRZ_Bv4v5_Serp_CRO_QV1_1A_Mar13$|^DCO_BRZ_Bv4v5_N08Bb_Aug12$|^DCO_BRZ_Bv4v5_CRO_CSW1_3C_Aug13$|^DCO_BRZ_Bv4v5_Serp_CRO_CSWoldA_Mar13$|^DCO_BRZ_Bv4v5_Serp_LC_BB6$|^DCO_BRZ_Bv4v5_Serp_Lig_GOR1CDEF_2013$|^DCO_BRZ_Bv4v5_Serp_CRO_CSW1_1A_Mar13$|^DCO_BRZ_Bv4v5_Serp_CRO_8B_AprC11_Bv4v5$|^DCO_BRZ_Bv4v5_Serp_CRO_CSWoldB_Mar13$|^DCO_BRZ_Bv4v5_Serp_CRO_8A_Aug11_Bv4v5$|^DCO_BRZ_Bv4v5_Serp_TL_WHC2B_Aug10$|^DCO_BRZ_Bv4v5_Serp_Lig_GOR1AB_2013$|^DCO_BRZ_Bv4v5_Serp_CRO_8B_AprD11_Bv4v5$|^DCO_BRZ_Bv4v5_Serp_CRO_8A_Apr11_Bv4v5$|^DCO_BRZ_Bv4v5_Serp_CRO_CSWoldT0_Mar13$|^DCO_BRZ_Bv4v5_CRO_QV1_2B_Aug13$|^DCO_BRZ_Bv4v5_Serp_CRO_N08BA_Mar13$|^DCO_BRZ_Bv4v5_Serp_LIG_Gor_upB_Jul12_Bv4v5$|^DCO_BRZ_Bv4v5_Serp_CRO_CSW1_2A_Mar13$|^DCO_BRZ_Bv4v5_Serp_CRO_CSW1_4A_Mar13$|^DCO_BRZ_Bv4v5_Serp_CRO_N08A_Aug11_Bv4v5$|^DCO_BRZ_Bv4v5_CRO_CSW1_3A_Aug13$|^DCO_BRZ_Bv4v5_Serp_TL_WHC75_DNA2_Jun11_Bv4v5$|^DCO_BRZ_Bv4v5_Serp_CRO_CSWold_11_11_Bv4v5$|^DCO_BRZ_Bv4v5_Serp_LIG_L43_upstream_Oct11_Bv4v5$|^DCO_BRZ_Bv4v5_Serp_CRO_QV13A_Aug12_Bv4v5$|^DCO_BRZ_Bv4v5_Serp_LIG_BR2_back1_Jun12_Bv4v5$|^DCO_BRZ_Bv4v5_Serp_LIG_Gor_upA_Jul12_Bv4v5$|^DCO_BRZ_Bv4v5_Serp_LIG_BR2_back2_Jun12_Bv4v5$|^DCO_BRZ_Bv4v5_Serp_TL_WHC2C_DNA2_Jun11_Bv4v5$|^DCO_BRZ_Bv4v5_Serp_TL_WHC2A_DNA3_Jun11_Bv4v5$|^DCO_BRZ_Bv4v5_Serp_CRO_CSW1_3B_Mar13$|^DCO_BRZ_Bv4v5_Serp_CRO_QV1_3B_Mar13$|^DCO_BRZ_Bv4v5_Serp_CRO_CSW1_5A_Mar13$|^DCO_BRZ_Bv4v5_Serp_CRO_N08AB_Mar13$|^DCO_BRZ_Bv4v5_Serp_CRO_QV1_2B_Mar13$|^DCO_BRZ_Bv4v5_Serp_CRO_N08CA_Mar13$|^DCO_BRZ_Bv4v5_Serp_CRO_N08BB_Mar13$|^DCO_BRZ_Bv4v5_Serp_CRO_N08T0_Mar13$|^DCO_BRZ_Bv4v5_Serp_LC1408$|^DCO_BRZ_Bv4v5_Serp_LC_BB21$|^DCO_BRZ_Bv4v5_Serp_Lig_GORupA_2013$|^DCO_BRZ_Bv4v5_Serp_LC_BB22$|^DCO_BRZ_Bv4v5_Serp_LC_BB31$|^DCO_BRZ_Bv4v5_Serp_Lig_GORupB_2013$|^DCO_BRZ_Bv4v5_Serp_LC_BB35$|^DCO_BRZ_Bv4v5_N08A_A_Dec13$|^DCO_BRZ_Bv4v5_CRO_CSW1_1C_Jul14$|^DCO_BRZ_Bv4v5_N08Aa_Aug12$|^DCO_BRZ_Bv4v5_CRO_QV1_1C_Jul14$|^DCO_BRZ_Bv4v5_CSWold_A_Dec13$|^DCO_BRZ_Bv4v5_CRO_CSW1_1B_Jul14$|^DCO_BRZ_Bv4v5_N08Ba_Aug12$|^DCO_BRZ_Bv4v5_CRO_QV1_2A_Jul14$|^DCO_BRZ_Bv4v5_CRO_QV1_1B_Jul14$|^DCO_BRZ_Bv4v5_N5A_Aug12$|^DCO_BRZ_Bv4v5_N08B_A_Dec13$|^DCO_BRZ_Bv4v5_CRO_CSW1_3A_Jul14$|^DCO_BRZ_Bv4v5_CRO_CSW1_1A_Jul14$|^DCO_BRZ_Bv4v5_CRO_QV1_1A_Jul14$|^DCO_BRZ_Bv4v5_N1A_Aug12$|^DCO_BRZ_Bv4v5_N08C_A_Dec13$|^DCO_BRZ_Bv4v5_CRO_CSW1_3B_Jul14$|^DCO_BRZ_Bv4v5_CSWold_Mar12$|^DCO_BRZ_Bv4v5_CRO_CSW1_3B_Aug13$|^DCO_BRZ_Bv4v5_CSWold_A_Aug13$|^DCO_BRZ_Bv4v5_CRO_QV1_2A_Aug13$|DCO_GRD|^DCO_MAR_Bv4v5_8B$|^DCO_MAR_Bv4v5_7B$|^DCO_TAS_Bv4v5_S4_30$|^DCO_TAS_Bv4v5_S4_10$
The following 91 samples were excluded.
DCO_TAS_Bv4v5_S4_30
DCO_TAS_Bv4v5_S4_10
DCO_MAR_Bv4v5_8B
DCO_MAR_Bv4v5_7B
DCO_GRD_Bv4v5_69A4R1_75_85_bacteria
DCO_GRD_Bv4v5_70C3R1_85_91_Bac
DCO_GRD_Bv4v5_69A9R2_124_129_Bac
DCO_GRD_Bv4v5_74A_1R1_50_60_Bac
DCO_BRZ_Bv4v5_Serp_TL_WHC75_DNA2_Jun11_Bv4v5
DCO_BRZ_Bv4v5_Serp_CRO_8B_AprC11_Bv4v5
DCO_BRZ_Bv4v5_Serp_LIG_Gor_upB_Jul12_Bv4v5
DCO_BRZ_Bv4v5_Serp_CRO_CSWold_11_11_Bv4v5
DCO_BRZ_Bv4v5_Serp_CRO_N08A_Aug11_Bv4v5
DCO_BRZ_Bv4v5_Serp_LIG_L43_upstream_Oct11_Bv4v5
DCO_BRZ_Bv4v5_Serp_CRO_QV13A_Aug12_Bv4v5
DCO_BRZ_Bv4v5_Serp_LIG_BR2_back1_Jun12_Bv4v5
DCO_BRZ_Bv4v5_Serp_CRO_8B_AprD11_Bv4v5
DCO_BRZ_Bv4v5_Serp_LIG_Gor_upA_Jul12_Bv4v5
DCO_BRZ_Bv4v5_Serp_LIG_BR2_back2_Jun12_Bv4v5
DCO_BRZ_Bv4v5_Serp_TL_WHC2C_DNA2_Jun11_Bv4v5
DCO_BRZ_Bv4v5_Serp_CRO_8A_Aug11_Bv4v5
DCO_BRZ_Bv4v5_Serp_TL_WHC2A_DNA3_Jun11_Bv4v5
DCO_BRZ_Bv4v5_Serp_CRO_8A_Apr11_Bv4v5
DCO_BRZ_Bv4v5_Serp_CRO_CSW1_3B_Mar13
DCO_BRZ_Bv4v5_Serp_CRO_CSW1_2A_Mar13
DCO_BRZ_Bv4v5_Serp_CRO_CSW1_4A_Mar13
DCO_BRZ_Bv4v5_Serp_TL_WHC2B_Aug10
DCO_BRZ_Bv4v5_Serp_CRO_QV1_3B_Mar13
DCO_BRZ_Bv4v5_Serp_CRO_CSWoldT0_Mar13
DCO_BRZ_Bv4v5_Serp_CRO_CSW1_5A_Mar13
DCO_BRZ_Bv4v5_Serp_CRO_N08AB_Mar13
DCO_BRZ_Bv4v5_Serp_CRO_CSWoldB_Mar13
DCO_BRZ_Bv4v5_Serp_CRO_CSWoldA_Mar13
DCO_BRZ_Bv4v5_Serp_CRO_QV1_2B_Mar13
DCO_BRZ_Bv4v5_Serp_CRO_N08CA_Mar13
DCO_BRZ_Bv4v5_Serp_CRO_CSW1_1A_Mar13
DCO_BRZ_Bv4v5_Serp_CRO_N08BB_Mar13
DCO_BRZ_Bv4v5_Serp_CRO_N08T0_Mar13
DCO_BRZ_Bv4v5_Serp_LC1408
DCO_BRZ_Bv4v5_Serp_CRO_N08BA_Mar13
DCO_BRZ_Bv4v5_Serp_CRO_QV1_1A_Mar13
DCO_BRZ_Bv4v5_Serp_LC_BB6
DCO_BRZ_Bv4v5_Serp_LC_BB21
DCO_BRZ_Bv4v5_Serp_LC_BB20
DCO_BRZ_Bv4v5_Serp_LC_BB13
DCO_BRZ_Bv4v5_Serp_Lig_GOR1CDEF_2013
DCO_BRZ_Bv4v5_Serp_Lig_GORupA_2013
DCO_BRZ_Bv4v5_Serp_LC_BB22
DCO_BRZ_Bv4v5_Serp_Lig_GOR1AB_2013
DCO_BRZ_Bv4v5_Serp_LC_BB31
DCO_BRZ_Bv4v5_Serp_Lig_GORupB_2013
DCO_BRZ_Bv4v5_Serp_LC_BB36
DCO_BRZ_Bv4v5_Serp_LC_BB35
DCO_BRZ_Bv4v5_N08A_B_Aug13
DCO_BRZ_Bv4v5_CRO_QV1_2C_Aug13
DCO_BRZ_Bv4v5_N08A_A_Dec13
DCO_BRZ_Bv4v5_CRO_CSW1_1C_Jul14
DCO_BRZ_Bv4v5_N08B_July11
DCO_BRZ_Bv4v5_CRO_CSW1_1C_Aug13
DCO_BRZ_Bv4v5_N08Aa_Aug12
DCO_BRZ_Bv4v5_CRO_QV1_1B_Aug13
DCO_BRZ_Bv4v5_CRO_QV1_1C_Jul14
DCO_BRZ_Bv4v5_CSWold_A_Dec13
DCO_BRZ_Bv4v5_CRO_CSW1_1B_Jul14
DCO_BRZ_Bv4v5_CRO_CSW1_1B_Aug13
DCO_BRZ_Bv4v5_N08Ba_Aug12
DCO_BRZ_Bv4v5_CRO_QV1_1C_Aug13
DCO_BRZ_Bv4v5_CRO_QV1_2A_Jul14
DCO_BRZ_Bv4v5_N08Bb_Aug12
DCO_BRZ_Bv4v5_CRO_QV1_1B_Jul14
DCO_BRZ_Bv4v5_N5A_Aug12
DCO_BRZ_Bv4v5_CRO_QV1_1A_Aug13
DCO_BRZ_Bv4v5_N08B_A_Dec13
DCO_BRZ_Bv4v5_CRO_CSW1_3A_Jul14
DCO_BRZ_Bv4v5_CRO_CSW1_3A_Aug13
DCO_BRZ_Bv4v5_N08C_A_Aug13
DCO_BRZ_Bv4v5_CRO_CSW1_1A_Jul14
DCO_BRZ_Bv4v5_CRO_CSW1_1A_Aug13
DCO_BRZ_Bv4v5_N08Bc_Aug12
DCO_BRZ_Bv4v5_CRO_QV1_1A_Jul14
DCO_BRZ_Bv4v5_N1A_Aug12
DCO_BRZ_Bv4v5_CRO_CSW1_3C_Aug13
DCO_BRZ_Bv4v5_N08C_A_Dec13
DCO_BRZ_Bv4v5_CRO_CSW1_3B_Jul14
DCO_BRZ_Bv4v5_CSWold_Mar12
DCO_BRZ_Bv4v5_CRO_CSW1_3B_Aug13
DCO_BRZ_Bv4v5_N08B_A_Aug13
DCO_BRZ_Bv4v5_CRO_QV1_2B_Aug13
DCO_BRZ_Bv4v5_CSWold_A_Aug13
DCO_BRZ_Bv4v5_CRO_QV1_2A_Aug13
DCO_BRZ_Bv4v5_CRO_QV1_2B_Jul14

The following 9774 ASVs have been excluded because they are no longer present in any of the samples.
12, 27, 44, 75, 148, 208, 362, 421, 596, 665, 698, 876, 913, 1055, 1066, 1102, 1148, 1404, 1420, 1483, 1512, 1545, 1556, 1574, 1578, 1653, 1669, 1784, 1885, 1893, 1993, 2003, 2038, 2257, 2265, 2320, 2323, 2349, 2373, 2421, 2458, 2526, 2532, 2792, 2804, 2867, 2887, 2981, 2998, 3002, 3020, 3043, 3086, 3100, 3157, 3163, 3229, 3392, 3522, 3581, 3585, 3598, 3609, 3636, 3642, 3692, 3729, 3803, 3810, 3824, 3844, 3865, 3867, 3905, 3948, 3990, 4063, 4130, 4188, 4190, 4239, 4265, 4268, 4285, 4308, 4361, 4391, 4410, 4434, 4517, 4518, 4547, 4584, 4614, 4634, 4636, 4642, 4680, 4715, 4768, 4850, 4976, 5071, 5081, 5092, 5196, 5202, 5330, 5332, 5354, 5387, 5399, 5463, 5496, 5549, 5580, 5661, 5686, 5744, 5758, 5808, 5839, 5853, 5894, 5982, 6021, 6034, 6078, 6117, 6135, 6160, 6169, 6205, 6246, 6310, 6350, 6362, 6397, 6404, 6414, 6434, 6460, 6472, 6490, 6557, 6570, 6579, 6612, 6639, 6648, 6663, 6678, 6734, 6743, 6755, 6788, 6789, 6793, 6851, 6927, 6958, 6978, 7003, 7046, 7065, 7109, 7242, 7292, 7302, 7327, 7362, 7491, 7494, 7536, 7537, 7570, 7601, 7668, 7817, 7839, 7845, 7906, 7942, 7971, 7996, 8011, 8028, 8043, 8062, 8079, 8152, 8171, 8185, 8189, 8194, 8201, 8259, 8263, 8283, 8298, 8304, 8424, 8538, 8540, 8626, 8687, 8809, 8827, 8845, 8877, 8945, 9008, 9086, 9179, 9198, 9254, 9485, 9513, 9519, 9561, 9572, 9582, 9601, 9611, 9615, 9621, 9623, 9636, 9719, 9732, 9760, 9772, 9811, 9815, 9940, 9954, 9978, 9996, 10021, 10129, 10142, 10159, 10160, 10165, 10189, 10199, 10221, 10278, 10309, 10323, 10346, 10356, 10360, 10442, 10474, 10492, 10499, 10510, 10537, 10559, 10582, 10583, 10588, 10685, 10702, 10774, 10798, 10850, 10883, 10902, 11007, 11008, 11009, 11093, 11108, 11144, 11148, 11192, 11202, 11265, 11286, 11287, 11321, 11338, 11408, 11427, 11447, 11458, 11459, 11460, 11510, 11511, 11649, 11700, 11719, 11788, 11789, 11866, 11881, 11888, 11897, 11929, 11937, 12039, 12124, 12180, 12184, 12205, 12231, 12236, 12246, 12269, 12380, 12391, 12423, 12637, 12653, 12679, 12846, 12859, 12897, 13004, 13041, 13058, 13125, 13167, 13291, 13292, 13301, 13311, 13331, 13343, 13358, 13498, 13560, 13629, 13659, 13660, 13668, 13679, 13767, 13780, 13819, 13823, 13833, 13867, 13878, 13879, 13970, 14022, 14049, 14063, 14064, 14070, 14113, 14123, 14131, 14220, 14306, 14371, 14420, 14437, 14456, 14493, 14494, 14542, 14545, 14565, 14635, 14639, 14656, 14698, 14913, 14929, 14930, 15051, 15100, 15114, 15149, 15180, 15208, 15287, 15387, 15493, 15494, 15503, 15521, 15530, 15576, 15577, 15591, 15675, 15683, 15716, 15758, 15790, 15824, 15827, 15884, 15904, 15947, 15949, 16042, 16055, 16137, 16143, 16166, 16229, 16339, 16365, 16657, 16695, 16716, 16745, 16769, 16807, 16851, 16852, 16863, 16943, 17014, 17021, 17091, 17092, 17105, 17121, 17217, 17218, 17253, 17263, 17295, 17331, 17343, 17346, 17429, 17473, 17474, 17486, 17562, 17592, 17636, 17637, 17652, 17661, 17742, 17778, 17837, 17887, 17971, 18013, 18239, 18333, 18360, 18424, 18426, 18439, 18486, 18543, 18644, 18647, 18755, 18810, 18840, 18867, 19016, 19037, 19135, 19216, 19236, 19252, 19311, 19312, 19377, 19391, 19446, 19539, 19568, 19590, 19626, 19672, 19683, 19755, 19756, 19769, 19863, 19906, 20013, 20153, 20177, 20190, 20203, 20233, 20305, 20387, 20388, 20517, 20651, 20669, 20686, 20712, 20713, 20783, 20838, 20965, 21004, 21051, 21065, 21066, 21097, 21136, 21170, 21210, 21225, 21404, 21545, 21641, 21663, 21715, 21716, 21803, 21837, 21856, 21932, 21933, 21934, 21954, 21955, 22015, 22105, 22141, 22156, 22187, 22245, 22280, 22305, 22383, 22452, 22519, 22602, 22708, 22769, 22886, 22930, 23050, 23078, 23079, 23133, 23235, 23261, 23280, 23303, 23385, 23451, 23452, 23480, 23487, 23500, 23547, 23631, 23750, 23804, 23840, 23842, 23950, 24017, 24018, 24074, 24133, 24256, 24455, 24516, 24572, 24615, 24616, 24684, 24740, 24822, 24954, 24955, 25057, 25115, 25118, 25141, 25191, 25275, 25335, 25336, 25463, 25546, 25572, 25609, 25610, 25611, 25612, 25640, 25663, 25814, 25904, 25927, 25956, 25989, 25990, 26040, 26124, 26172, 26250, 26251, 26483, 26515, 26541, 26623, 26681, 26707, 26708, 26762, 26768, 26807, 26808, 26844, 26874, 26949, 27173, 27204, 27308, 27340, 27341, 27402, 27485, 27516, 27560, 27619, 27647, 27698, 27727, 27728, 27800, 27978, 27983, 28139, 28140, 28258, 28357, 28547, 28689, 28748, 28814, 28841, 28920, 28980, 28981, 28987, 29078, 29117, 29171, 29198, 29202, 29203, 29304, 29330, 29366, 29422, 29498, 29532, 29576, 29678, 29883, 30062, 30098, 30099, 30100, 30134, 30286, 30287, 30329, 30369, 30370, 30460, 30497, 30542, 30543, 30575, 30610, 30655, 30658, 30753, 30795, 30796, 30829, 30830, 30866, 30944, 31048, 31096, 31163, 31261, 31286, 31291, 31292, 31293, 31408, 31523, 31561, 31600, 31601, 31711, 31712, 31719, 31756, 31838, 31883, 31930, 31931, 31971, 32104, 32155, 32219, 32264, 32265, 32266, 32267, 32268, 32298, 32308, 32347, 32434, 32502, 32510, 32511, 32544, 32668, 32712, 32756, 32842, 32933, 33144, 33184, 33225, 33272, 33313, 33439, 33448, 33536, 33613, 33641, 33645, 33739, 33835, 33873, 33874, 33923, 34011, 34059, 34185, 34194, 34270, 34314, 34383, 34445, 34597, 34598, 34643, 34644, 34650, 34651, 34791, 34892, 34897, 34898, 34899, 34900, 34901, 35027, 35081, 35224, 35321, 35417, 35590, 35633, 35634, 35675, 35676, 35727, 35787, 35829, 35974, 35981, 35982, 36193, 36194, 36247, 36350, 36471, 36472, 36520, 36530, 36581, 36582, 36675, 36827, 36868, 36918, 37032, 37151, 37243, 37255, 37256, 37369, 37424, 37478, 37518, 37802, 37906, 38183, 38300, 38377, 38435, 38533, 38609, 38622, 38737, 38745, 38858, 38995, 38996, 39125, 39188, 39189, 39263, 39264, 39531, 39596, 39597, 39650, 39838, 39839, 40049, 40050, 40051, 40052, 40108, 40109, 40181, 40182, 40245, 40307, 40423, 40424, 40484, 40485, 40612, 40613, 40672, 40743, 40744, 40881, 40882, 40954, 40968, 41250, 41390, 41391, 41392, 41472, 41535, 41536, 41614, 41615, 41743, 41744, 41745, 41746, 41818, 41819, 41820, 41896, 41966, 42051, 42052, 42119, 42203, 42204, 42205, 42206, 42257, 42271, 42347, 42510, 42511, 42512, 42569, 42628, 42638, 42639, 42944, 42953, 43015, 43152, 43223, 43224, 43346, 43356, 43495, 43510, 43511, 43512, 43513, 43576, 43588, 43673, 43759, 43760, 43761, 43823, 43832, 43916, 43917, 43987, 44004, 44005, 44006, 44084, 44085, 44086, 44246, 44336, 44337, 44409, 44410, 44411, 44412, 44562, 44652, 44653, 44720, 44910, 44911, 44912, 44913, 44997, 45087, 45245, 45419, 45505, 45506, 45592, 45593, 45691, 45774, 45942, 45963, 45964, 45965, 45966, 46057, 46343, 46344, 46345, 46431, 46445, 46520, 46611, 46695, 46697, 46785, 46786, 46886, 47000, 47001, 47093, 47094, 47199, 47200, 47201, 47202, 47303, 47416, 47517, 47518, 47519, 47520, 47735, 47736, 47737, 47847, 47848, 48048, 48143, 48144, 48336, 48744, 48852, 48853, 49067, 49068, 49069, 49070, 49180, 49181, 49182, 49280, 49281, 49396, 49485, 49501, 49595, 49612, 49613, 49697, 49698, 49798, 49932, 49933, 50068, 50184, 50309, 50425, 50644, 50877, 50878, 51006, 51007, 51008, 51129, 51148, 51149, 51150, 51266, 51371, 51396, 51397, 51398, 51521, 51743, 51759, 51760, 51761, 51847, 51853, 51961, 51984, 51985, 51986, 51987, 52339, 52364, 52365, 52487, 52488, 52603, 52604, 52706, 52707, 52725, 52726, 52829, 52832, 52860, 52861, 53001, 53119, 53134, 53135, 53136, 53257, 53389, 53390, 53391, 53520, 53655, 53753, 53775, 53776, 53777, 53888, 54001, 54112, 54113, 54114, 54347, 54376, 54482, 54509, 54510, 54625, 54648, 54649, 54650, 54651, 54786, 54899, 54923, 54924, 55327, 55353, 55488, 55489, 55621, 55622, 55623, 55738, 55924, 55925, 56055, 56056, 56356, 56357, 56484, 56485, 56505, 56506, 56507, 56638, 56667, 56668, 56669, 56670, 56852, 56998, 57016, 57017, 57018, 57019, 57143, 57169, 57340, 57490, 57491, 57492, 57493, 57494, 57495, 57648, 57649, 57650, 57651, 57652, 57653, 57654, 57785, 57798, 57940, 58121, 58271, 58302, 58303, 58304, 58305, 58477, 58660, 58661, 58662, 58663, 58833, 58834, 58835, 58836, 59011, 59012, 59013, 59150, 59201, 59202, 59203, 59332, 59368, 59369, 59370, 59658, 59659, 59664, 59687, 59688, 59689, 59690, 59691, 59840, 59841, 59842, 59843, 60020, 60021, 60022, 60023, 60167, 60191, 60192, 60355, 60356, 60357, 60358, 60541, 60542, 60543, 60544, 60545, 60546, 60702, 60703, 60704, 60705, 60706, 60869, 60870, 60871, 61029, 61052, 61053, 61054, 61228, 61229, 61230, 61376, 61380, 61407, 61408, 61560, 61600, 61601, 61602, 61760, 61971, 61972, 61973, 62102, 62137, 62138, 62292, 62327, 62328, 62329, 62330, 62331, 62332, 62333, 62481, 62482, 62489, 62516, 62517, 62703, 62704, 62705, 63024, 63029, 63065, 63066, 63239, 63268, 63269, 63270, 63422, 63471, 63472, 63661, 63662, 63663, 63822, 63829, 63851, 63852, 63995, 64267, 64681, 64682, 64683, 64684, 64685, 64686, 64687, 64855, 64889, 64890, 64891, 64892, 64893, 65116, 65117, 65118, 65119, 65287, 65327, 65676, 65722, 65723, 65724, 65725, 65726, 65727, 65896, 65937, 65938, 66110, 66166, 66167, 66366, 66367, 66368, 66369, 66537, 66538, 66546, 66580, 66581, 66582, 66583, 66755, 66784, 67003, 67004, 67005, 67006, 67007, 67008, 67009, 67195, 67228, 67229, 67230, 67231, 67438, 67489, 67490, 67491, 67492, 67493, 67726, 67727, 67728, 67955, 67956, 67957, 68126, 68174, 68175, 68176, 68177, 68357, 68409, 68410, 68411, 68412, 68602, 68651, 68652, 68653, 68654, 68655, 68656, 68657, 68658, 68893, 68894, 68895, 69066, 69114, 69357, 69358, 69359, 69360, 69361, 69610, 69611, 69612, 69613, 69614, 69863, 69864, 69865, 69866, 70060, 70092, 70347, 70348, 70533, 70588, 70589, 70590, 70591, 70780, 70826, 70827, 70828, 71038, 71082, 71083, 71084, 71085, 71086, 71087, 71088, 71291, 71301, 71352, 71353, 71540, 71599, 71600, 71601, 71602, 71603, 71604, 71795, 71798, 71846, 71847, 71848, 71849, 71850, 71851, 72086, 72131, 72132, 72339, 72344, 72392, 72393, 72609, 72667, 72668, 72669, 72670, 72886, 72938, 72939, 72940, 72941, 72942, 72943, 72944, 72945, 72946, 72947, 73202, 73203, 73204, 73205, 73462, 73463, 73464, 73465, 73693, 73694, 73699, 73752, 73753, 73754, 74030, 74031, 74032, 74033, 74034, 74035, 74036, 74258, 74334, 74335, 74336, 74573, 74576, 74618, 74869, 74870, 74871, 75159, 75160, 75161, 75162, 75163, 75164, 75165, 75403, 75404, 75450, 75451, 75452, 75453, 75454, 75455, 75456, 75457, 75687, 75749, 75750, 76034, 76035, 76036, 76037, 76038, 76039, 76261, 76301, 76302, 76303, 76304, 76603, 76604, 76605, 76857, 76858, 76859, 76860, 76920, 76921, 76922, 76923, 76924, 76925, 77162, 77216, 77217, 77218, 77219, 77220, 77221, 77222, 77471, 77527, 77528, 77529, 77530, 77531, 77532, 77533, 77860, 78183, 78522, 78523, 78524, 78525, 78854, 78855, 78856, 78857, 78858, 79158, 79159, 79160, 79161, 79162, 79163, 79164, 79411, 79474, 79475, 79476, 79477, 79478, 79479, 79480, 79481, 79482, 79722, 79723, 79782, 79783, 79784, 79785, 79786, 79787, 79788, 79789, 79790, 80051, 80109, 80110, 80111, 80112, 80384, 80457, 80458, 80813, 80814, 80815, 80816, 81104, 81105, 81163, 81164, 81514, 81515, 81516, 81517, 81518, 81519, 81520, 81521, 81791, 81871, 81872, 81873, 81874, 81875, 81876, 81877, 81878, 82166, 82243, 82244, 82245, 82246, 82247, 82248, 82249, 82590, 82591, 82592, 82593, 82594, 82983, 82984, 82985, 82986, 82987, 82988, 82989, 83293, 83358, 83359, 83360, 83655, 83656, 83734, 83735, 83736, 83737, 83738, 83739, 84133, 84134, 84135, 84136, 84137, 84431, 84439, 84440, 84441, 84518, 84519, 84520, 84521, 84522, 84523, 84800, 84901, 84902, 84903, 84904, 84905, 84906, 84907, 84908, 84909, 85326, 85327, 85328, 85329, 85330, 85693, 85759, 85760, 85761, 85762, 86090, 86111, 86181, 86182, 86183, 86184, 86185, 86497, 86580, 86581, 86582, 86583, 86584, 86970, 86971, 86972, 86973, 86974, 86975, 86976, 86977, 86978, 87324, 87405, 87406, 87407, 87408, 87409, 87410, 87411, 87843, 87844, 87845, 87846, 87847, 87848, 88168, 88270, 88271, 88272, 88273, 88622, 88634, 88726, 88727, 88728, 88729, 88730, 88731, 88732, 89078, 89079, 89080, 89081, 89175, 89176, 89177, 89178, 89179, 89180, 89181, 89644, 89645, 89646, 89647, 89648, 89649, 89650, 89651, 89652, 89653, 89987, 90078, 90079, 90080, 90081, 90082, 90083, 90084, 90463, 90464, 90553, 90554, 90555, 90556, 90557, 90558, 90559, 90560, 90561, 90562, 91021, 91022, 91023, 91024, 91025, 91026, 91027, 91378, 91392, 91480, 91481, 91482, 91483, 91954, 91955, 91956, 91957, 91958, 91959, 91960, 91961, 91962, 91963, 91964, 91965, 92311, 92312, 92414, 92415, 92416, 92417, 92418, 92419, 92420, 92922, 92923, 92924, 92925, 93415, 93416, 93417, 93418, 93419, 93420, 93932, 93933, 93934, 93935, 93936, 93937, 93938, 93939, 94333, 94334, 94454, 94455, 94456, 94457, 94458, 94459, 94879, 94880, 94974, 94975, 94976, 94977, 94978, 94979, 94980, 94981, 94982, 94983, 95395, 95396, 95410, 95519, 95520, 95521, 95522, 95523, 95524, 95525, 95526, 95527, 96051, 96052, 96053, 96054, 96055, 96056, 96057, 96485, 96581, 96582, 96583, 96584, 96585, 96586, 96587, 96588, 96589, 97010, 97027, 97129, 97130, 97131, 97132, 97133, 97134, 97135, 97136, 97137, 97138, 97139, 97140, 97141, 97142, 97143, 97144, 97699, 97700, 97701, 97702, 97703, 97704, 98118, 98236, 98237, 98238, 98239, 98240, 98241, 98242, 98666, 98667, 98682, 98804, 98805, 98806, 98807, 98808, 98809, 98810, 98811, 98812, 98813, 98814, 98815, 99258, 99387, 99388, 99389, 99390, 99837, 99838, 99839, 99854, 99973, 99974, 99975, 99976, 99977, 99978, 99979, 100469, 100592, 100593, 100594, 100595, 100596, 100597, 100598, 100599, 101170, 101171, 101172, 101173, 101174, 101175, 101176, 101177, 101178, 101179, 101616, 101740, 101741, 101742, 101743, 101744, 101745, 102226, 102374, 102375, 102376, 102377, 102378, 102379, 102380, 102862, 103014, 103015, 103016, 103017, 103018, 103019, 103020, 103021, 103022, 103551, 103552, 103569, 103689, 103690, 103691, 103692, 103693, 103694, 103695, 103696, 103697, 103698, 103699, 104317, 104318, 104319, 104320, 104321, 104322, 104323, 104324, 104325, 104805, 104822, 104838, 104954, 104955, 104956, 104957, 104958, 104959, 104960, 104961, 104962, 104963, 104964, 105474, 105475, 105635, 105636, 105637, 105638, 105639, 105640, 105641, 105642, 105643, 105644, 105645, 106184, 106312, 106313, 106314, 106315, 106316, 106317, 106318, 106319, 106320, 106321, 106838, 106958, 106959, 106960, 106961, 106962, 106963, 106964, 106965, 106966, 106967, 106968, 106969, 106970, 106971, 106972, 106973, 106974, 107502, 107514, 107515, 107643, 107644, 107645, 107646, 107647, 107648, 107649, 107650, 107651, 107652, 107653, 107654, 107655, 107656, 107657, 107658, 107659, 107660, 108235, 108236, 108392, 108393, 108394, 108395, 108396, 108397, 108398, 108399, 108400, 108401, 108402, 108403, 108404, 108405, 108406, 108407, 108943, 108944, 108964, 109114, 109115, 109116, 109117, 109118, 109119, 109120, 109121, 109122, 109123, 109124, 109125, 109126, 109690, 109691, 109692, 109693, 109694, 109706, 109861, 109862, 109863, 109864, 109865, 109866, 110464, 110465, 110475, 110625, 110626, 110627, 110628, 110629, 110630, 110631, 110632, 110633, 110634, 110635, 110636, 110637, 111208, 111209, 111367, 111368, 111369, 111370, 111371, 111372, 111373, 111374, 111375, 111376, 111983, 111992, 112004, 112167, 112168, 112169, 112170, 112171, 112172, 112173, 112174, 112175, 112176, 112759, 112760, 112761, 112784, 112949, 112950, 112951, 112952, 112953, 112954, 112955, 112956, 112957, 112958, 113586, 113720, 113721, 113722, 113723, 113724, 113725, 113726, 113727, 113728, 113729, 113730, 114324, 114325, 114352, 114512, 114513, 114514, 114515, 114516, 114517, 114518, 114519, 114520, 114521, 114522, 115133, 115134, 115150, 115309, 115310, 115311, 115312, 115313, 115314, 115315, 115316, 115317, 115318, 115319, 115320, 115321, 115985, 115986, 116001, 116197, 116198, 116199, 116200, 116201, 116202, 116203, 116204, 116205, 116206, 116207, 116208, 116209, 116210, 116211, 116842, 116844, 116863, 117042, 117043, 117044, 117045, 117046, 117047, 117048, 117049, 117050, 117051, 117052, 117053, 117054, 117055, 117056, 117057, 117058, 117059, 117060, 117914, 117915, 117916, 117917, 117918, 117919, 117920, 117921, 117922, 117923, 117924, 117925, 117926, 117927, 118673, 118849, 118850, 118851, 118852, 118853, 118854, 118855, 118856, 118857, 118858, 118859, 118860, 118861, 118862, 118863, 118864, 119562, 119563, 119564, 119773, 119774, 119775, 119776, 119777, 119778, 119779, 119780, 119781, 119782, 119783, 119784, 119785, 119786, 119787, 119788, 119789, 119790, 120523, 120524, 120525, 120709, 120710, 120711, 120712, 120713, 120714, 120715, 120716, 120717, 120718, 120719, 120720, 120721, 120722, 120723, 120724, 120725, 120726, 120727, 120728, 120729, 121629, 121630, 121631, 121632, 121633, 121634, 121635, 121636, 121637, 121638, 121639, 121640, 121641, 121642, 121643, 121644, 121645, 122359, 122597, 122598, 122599, 122600, 122601, 122602, 122603, 122604, 122605, 122606, 122607, 122608, 122609, 122610, 122611, 122612, 122613, 122614, 122615, 122616, 122617, 122618, 123431, 123608, 123609, 123610, 123611, 123612, 123613, 123614, 123615, 123616, 123617, 123618, 123619, 123620, 123621, 123622, 123623, 123624, 123625, 123626, 123627, 123628, 123629, 123630, 124406, 124418, 124635, 124636, 124637, 124638, 124639, 124640, 124641, 124642, 124643, 124644, 124645, 124646, 124647, 124648, 124649, 125430, 125431, 125467, 125634, 125635, 125636, 125637, 125638, 125639, 125640, 125641, 125642, 125643, 125644, 125645, 125646, 125647, 125648, 125649, 125650, 125651, 125652, 126401, 126643, 126644, 126645, 126646, 126647, 126648, 126649, 126650, 126651, 126652, 126653, 126654, 126655, 126656, 126657, 126658, 126659, 127455, 127456, 127457, 127458, 127717, 127718, 127719, 127720, 127721, 127722, 127723, 127724, 127725, 127726, 127727, 127728, 127729, 127730, 127731, 127732, 127733, 128555, 128556, 128578, 128579, 128580, 128805, 128806, 128807, 128808, 128809, 128810, 128811, 128812, 128813, 128814, 128815, 128816, 128817, 128818, 128819, 128820, 129676, 129677, 129705, 129929, 129930, 129931, 129932, 129933, 129934, 129935, 129936, 129937, 129938, 129939, 129940, 129941, 129942, 129943, 129944, 129945, 130800, 130801, 130852, 131077, 131078, 131079, 131080, 131081, 131082, 131083, 131084, 131085, 131086, 131087, 131088, 131089, 131090, 131091, 131092, 131093, 131094, 131095, 131942, 132207, 132208, 132209, 132210, 132211, 132212, 132213, 132214, 132215, 132216, 132217, 132218, 132219, 132220, 132221, 132222, 132223, 132224, 132225, 132226, 132227, 132228, 132229, 132230, 133134, 133135, 133136, 133349, 133350, 133351, 133352, 133353, 133354, 133355, 133356, 133357, 133358, 133359, 133360, 133361, 133362, 133363, 133364, 134286, 134287, 134306, 134571, 134572, 134573, 134574, 134575, 134576, 134577, 134578, 134579, 134580, 134581, 134582, 134583, 134584, 134585, 134586, 134587, 134588, 135481, 135510, 135729, 135730, 135731, 135732, 135733, 135734, 135735, 135736, 135737, 135738, 135739, 135740, 135741, 135742, 135743, 135744, 135745, 135746, 135747, 135748, 136711, 136712, 136713, 136980, 136981, 136982, 136983, 136984, 136985, 136986, 136987, 136988, 136989, 136990, 136991, 136992, 136993, 136994, 136995, 136996, 136997, 137982, 137983, 138012, 138261, 138262, 138263, 138264, 138265, 138266, 138267, 138268, 138269, 138270, 138271, 138272, 138273, 138274, 138275, 139531, 139532, 139533, 139534, 139535, 139536, 139537, 139538, 139539, 139540, 139541, 139542, 139543, 139544, 139545, 139546, 139547, 139548, 139549, 139550, 139551, 139552, 139553, 139554, 139555, 139556, 139557, 139558, 139559, 140540, 140541, 140565, 140566, 140604, 140605, 140875, 140876, 140877, 140878, 140879, 140880, 140881, 140882, 140883, 140884, 140885, 140886, 140887, 140888, 140889, 140890, 140891, 140892, 140893, 140894, 141920, 141921, 141922, 141952, 142241, 142242, 142243, 142244, 142245, 142246, 142247, 142248, 142249, 142250, 142251, 142252, 142253, 142254, 142255, 142256, 142257, 142258, 142259, 142260, 142261, 142262, 142263, 142264, 143324, 143351, 143653, 143654, 143655, 143656, 143657, 143658, 143659, 143660, 143661, 143662, 143663, 143664, 143665, 143666, 143667, 143668, 143669, 143670, 143671, 143672, 143673, 143674, 143675, 143676, 143677, 143678, 143679, 144746, 144747, 144748, 144802, 145121, 145122, 145123, 145124, 145125, 145126, 145127, 145128, 145129, 145130, 145131, 145132, 145133, 145134, 145135, 145136, 145137, 145138, 145139, 145140, 146232, 146233, 146258, 146588, 146589, 146590, 146591, 146592, 146593, 146594, 146595, 146596, 146597, 146598, 146599, 146600, 146601, 146602, 146603, 146604, 146605, 146606, 146607, 146608, 146609, 147649, 147650, 147651, 147679, 147680, 148005, 148006, 148007, 148008, 148009, 148010, 148011, 148012, 148013, 148014, 148015, 148016, 148017, 148018, 148019, 148020, 148021, 148022, 148023, 148024, 148025, 148026, 148027, 148028, 148029, 148030, 148031, 149188, 149216, 149560, 149561, 149562, 149563, 149564, 149565, 149566, 149567, 149568, 149569, 149570, 149571, 149572, 149573, 149574, 149575, 149576, 149577, 149578, 149579, 149580, 150751, 150774, 151122, 151123, 151124, 151125, 151126, 151127, 151128, 151129, 151130, 151131, 151132, 151133, 151134, 151135, 151136, 151137, 151138, 151139, 151140, 151141, 151142, 151143, 151144, 151145, 151146, 151147, 151148, 152323, 152324, 152715, 152716, 152717, 152718, 152719, 152720, 152721, 152722, 152723, 152724, 152725, 152726, 152727, 152728, 152729, 152730, 152731, 152732, 152733, 152734, 152735, 152736, 152737, 152738, 152739, 152740, 152741, 152742, 152743, 152744, 152745, 154026, 154058, 154418, 154419, 154420, 154421, 154422, 154423, 154424, 154425, 154426, 154427, 154428, 154429, 154430, 154431, 154432, 154433, 154434, 154435, 154436, 154437, 154438, 154439, 154440, 154441, 154442, 154443, 154444, 154445, 154446, 154447, 154448, 154449, 154450, 154451, 154452, 155740, 155741, 155742, 155743, 155787, 155788, 155789, 155790, 156179, 156180, 156181, 156182, 156183, 156184, 156185, 156186, 156187, 156188, 156189, 156190, 156191, 156192, 156193, 156194, 156195, 156196, 156197, 156198, 156199, 156200, 156201, 156202, 156203, 156204, 157506, 157507, 157956, 157957, 157958, 157959, 157960, 157961, 157962, 157963, 157964, 157965, 157966, 157967, 157968, 157969, 157970, 157971, 157972, 157973, 157974, 157975, 157976, 157977, 157978, 157979, 157980, 157981, 157982, 157983, 157984, 157985, 157986, 157987, 157988, 159772, 159773, 159774, 159775, 159776, 159777, 159778, 159779, 159780, 159781, 159782, 159783, 159784, 159785, 159786, 159787, 159788, 159789, 159790, 159791, 159792, 159793, 159794, 159795, 159796, 159797, 159798, 159799, 161202, 161203, 161204, 161205, 161206, 161207, 161236, 161237, 161288, 161687, 161688, 161689, 161690, 161691, 161692, 161693, 161694, 161695, 161696, 161697, 161698, 161699, 161700, 161701, 161702, 161703, 161704, 161705, 161706, 161707, 161708, 161709, 161710, 161711, 161712, 161713, 161714, 161715, 161716, 161717, 161718, 161719, 161720, 161721, 161722, 163236, 163673, 163674, 163675, 163676, 163677, 163678, 163679, 163680, 163681, 163682, 163683, 163684, 163685, 163686, 163687, 163688, 163689, 163690, 163691, 163692, 163693, 163694, 163695, 163696, 163697, 163698, 163699, 163700, 163701, 163702, 163703, 163704, 163705, 165203, 165204, 165205, 165206, 165207, 165208, 165209, 165263, 165264, 165265, 165266, 165738, 165739, 165740, 165741, 165742, 165743, 165744, 165745, 165746, 165747, 165748, 165749, 165750, 165751, 165752, 165753, 165754, 165755, 165756, 165757, 165758, 165759, 165760, 165761, 165762, 165763, 165764, 165765, 165766, 165767, 165768, 165769, 165770, 165771, 165772, 165773, 165774, 165775, 165776, 165777, 165778, 165779, 165780, 165781, 167285, 167795, 167796, 167797, 167798, 167799, 167800, 167801, 167802, 167803, 167804, 167805, 167806, 167807, 167808, 167809, 167810, 167811, 167812, 167813, 167814, 167815, 167816, 167817, 167818, 167819, 167820, 167821, 167822, 167823, 167824, 167825, 167826, 167827, 167828, 167829, 167830, 167831, 167832, 169352, 169353, 169354, 169380, 169391, 169888, 169889, 169890, 169891, 169892, 169893, 169894, 169895, 169896, 169897, 169898, 169899, 169900, 169901, 169902, 169903, 169904, 169905, 169906, 169907, 169908, 169909, 169910, 169911, 169912, 169913, 169914, 169915, 169916, 169917, 169918, 169919, 169920, 169921, 169922, 169923, 171439, 171489, 171991, 171992, 171993, 171994, 171995, 171996, 171997, 171998, 171999, 172000, 172001, 172002, 172003, 172004, 172005, 172006, 172007, 172008, 172009, 172010, 172011, 172012, 172013, 172014, 172015, 172016, 172017, 172018, 172019, 172020, 172021, 172022, 172023, 172024, 172025, 173689, 173690, 173691, 174249, 174250, 174251, 174252, 174253, 174254, 174255, 174256, 174257, 174258, 174259, 174260, 174261, 174262, 174263, 174264, 174265, 174266, 174267, 174268, 174269, 174270, 174271, 174272, 174273, 174274, 174275, 174276, 174277, 174278, 174279, 174280, 174281, 174282, 174283, 176001, 176002, 176044, 176045, 176610, 176611, 176612, 176613, 176614, 176615, 176616, 176617, 176618, 176619, 176620, 176621, 176622, 176623, 176624, 176625, 176626, 176627, 176628, 176629, 176630, 176631, 176632, 176633, 176634, 176635, 176636, 178317, 178318, 178319, 178320, 178321, 178368, 178430, 178973, 178974, 178975, 178976, 178977, 178978, 178979, 178980, 178981, 178982, 178983, 178984, 178985, 178986, 178987, 178988, 178989, 178990, 178991, 178992, 178993, 178994, 178995, 178996, 178997, 178998, 178999, 179000, 179001, 179002, 179003, 179004, 179005, 179006, 180801, 180802, 180859, 181440, 181441, 181442, 181443, 181444, 181445, 181446, 181447, 181448, 181449, 181450, 181451, 181452, 181453, 181454, 181455, 181456, 181457, 181458, 181459, 181460, 181461, 181462, 181463, 181464, 181465, 181466, 181467, 181468, 181469, 181470, 181471, 181472, 181473, 181474, 181475, 181476, 181477, 183323, 183324, 183325, 183376, 183377, 183997, 183998, 183999, 184000, 184001, 184002, 184003, 184004, 184005, 184006, 184007, 184008, 184009, 184010, 184011, 184012, 184013, 184014, 184015, 184016, 184017, 184018, 184019, 184020, 184021, 184022, 184023, 184024, 184025, 184026, 184027, 184028, 184029, 184030, 184031, 184032, 184033, 184034, 184035, 184036, 184037, 184038, 184039, 185933, 185934, 185935, 185936, 185937, 185938, 185939, 185940, 185941, 185984, 185985, 185986, 185987, 186622, 186623, 186624, 186625, 186626, 186627, 186628, 186629, 186630, 186631, 186632, 186633, 186634, 186635, 186636, 186637, 186638, 186639, 186640, 186641, 186642, 186643, 186644, 186645, 186646, 186647, 186648, 186649, 186650, 186651, 186652, 186653, 186654, 186655, 186656, 186657, 186658, 186659, 186660, 188709, 188710, 188711, 188712, 188769, 189449, 189450, 189451, 189452, 189453, 189454, 189455, 189456, 189457, 189458, 189459, 189460, 189461, 189462, 189463, 189464, 189465, 189466, 189467, 189468, 189469, 189470, 189471, 189472, 189473, 189474, 189475, 189476, 189477, 189478, 189479, 189480, 189481, 189482, 189483, 189484, 189485, 189486, 189487, 189488, 189489, 189490, 189491, 189492, 189493, 189494, 189495, 189496, 189497, 189498, 189499, 189500, 189501, 189502, 189503, 189504, 191638, 191639, 191694, 191695, 191696, 192376, 192377, 192378, 192379, 192380, 192381, 192382, 192383, 192384, 192385, 192386, 192387, 192388, 192389, 192390, 192391, 192392, 192393, 192394, 192395, 192396, 192397, 192398, 192399, 192400, 192401, 192402, 192403, 192404, 192405, 192406, 192407, 192408, 192409, 192410, 192411, 192412, 192413, 192414, 194609, 194610, 194611, 194612, 194613, 194675, 194676, 195473, 195474, 195475, 195476, 195477, 195478, 195479, 195480, 195481, 195482, 195483, 195484, 195485, 195486, 195487, 195488, 195489, 195490, 195491, 195492, 195493, 195494, 195495, 195496, 195497, 195498, 195499, 195500, 195501, 195502, 195503, 195504, 195505, 195506, 195507, 195508, 195509, 195510, 195511, 195512, 195513, 195514, 195515, 195516, 195517, 195518, 195519, 195520, 195521, 195522, 195523, 195524, 197705, 197706, 197707, 198509, 198510, 198511, 198512, 198513, 198514, 198515, 198516, 198517, 198518, 198519, 198520, 198521, 198522, 198523, 198524, 198525, 198526, 198527, 198528, 198529, 198530, 198531, 198532, 198533, 198534, 198535, 198536, 198537, 198538, 198539, 198540, 198541, 198542, 198543, 198544, 198545, 198546, 198547, 198548, 198549, 198550, 198551, 198552, 198553, 198554, 198555, 198556, 198557, 198558, 198559, 198560, 198561, 200829, 200830, 200831, 200832, 200833, 200834, 200835, 200900, 200901, 201733, 201734, 201735, 201736, 201737, 201738, 201739, 201740, 201741, 201742, 201743, 201744, 201745, 201746, 201747, 201748, 201749, 201750, 201751, 201752, 201753, 201754, 201755, 201756, 201757, 201758, 201759, 201760, 201761, 201762, 201763, 201764, 201765, 201766, 201767, 201768, 201769, 201770, 201771, 201772, 201773, 201774, 201775, 201776, 201777, 201778, 201779, 201780, 201781, 201782, 204089, 204090, 204091, 204092, 204093, 204094, 204095, 204096, 204097, 204170, 204171, 204172, 204277, 205033, 205034, 205035, 205036, 205037, 205038, 205039, 205040, 205041, 205042, 205043, 205044, 205045, 205046, 205047, 205048, 205049, 205050, 205051, 205052, 205053, 205054, 205055, 205056, 205057, 205058, 205059, 205060, 205061, 205062, 205063, 205064, 205065, 205066, 205067, 205068, 205069, 205070, 205071, 205072, 205073, 205074, 205075, 205076, 205077, 205078, 205079, 205080, 205081, 205082, 205083, 205084, 205085, 205086, 205087, 205088, 207508, 207509, 207510, 207511, 207584, 207585, 207586, 207587, 208467, 208468, 208469, 208470, 208471, 208472, 208473, 208474, 208475, 208476, 208477, 208478, 208479, 208480, 208481, 208482, 208483, 208484, 208485, 208486, 208487, 208488, 208489, 208490, 208491, 208492, 208493, 208494, 208495, 208496, 208497, 208498, 208499, 208500, 208501, 208502, 208503, 208504, 208505, 208506, 208507, 208508, 208509, 208510, 208511, 208512, 208513, 208514, 208515, 208516, 208517, 208518, 208519, 208520, 208521, 208522, 208523, 208524, 208525, 211119, 211120, 211121, 211198, 211199, 212146, 212147, 212148, 212149, 212150, 212151, 212152, 212153, 212154, 212155, 212156, 212157, 212158, 212159, 212160, 212161, 212162, 212163, 212164, 212165, 212166, 212167, 212168, 212169, 212170, 212171, 212172, 212173, 212174, 212175, 212176, 212177, 212178, 212179, 212180, 212181, 212182, 212183, 212184, 212185, 212186, 212187, 212188, 212189, 212190, 212191, 212192, 212193, 212194, 212195, 212196, 212197, 212198, 212199, 212200, 212201, 212202, 212203, 212204, 214922, 214923, 214924, 214925, 215003, 215004, 215005, 216006, 216007, 216008, 216009, 216010, 216011, 216012, 216013, 216014, 216015, 216016, 216017, 216018, 216019, 216020, 216021, 216022, 216023, 216024, 216025, 216026, 216027, 216028, 216029, 216030, 216031, 216032, 216033, 216034, 216035, 216036, 216037, 216038, 216039, 216040, 216041, 216042, 216043, 216044, 216045, 216046, 216047, 216048, 216049, 216050, 216051, 216052, 216053, 216054, 216055, 216056, 216057, 216058, 216059, 216060, 216061, 216062, 216063, 216064, 216065, 216066, 216067, 216068, 218936, 218937, 218938, 218939, 218940, 218941, 218942, 219018, 219019, 219020, 220105, 220106, 220107, 220108, 220109, 220110, 220111, 220112, 220113, 220114, 220115, 220116, 220117, 220118, 220119, 220120, 220121, 220122, 220123, 220124, 220125, 220126, 220127, 220128, 220129, 220130, 220131, 220132, 220133, 220134, 220135, 220136, 220137, 220138, 220139, 220140, 220141, 220142, 220143, 220144, 220145, 220146, 220147, 220148, 220149, 220150, 220151, 220152, 220153, 220154, 220155, 220156, 220157, 220158, 220159, 220160, 220161, 220162, 220163, 220164, 220165, 220166, 220167, 220168, 220169, 220170, 220171, 220172, 220173, 220174, 223123, 223124, 223125, 223126, 223127, 223128, 223129, 223130, 223131, 223220, 223221, 223222, 223223, 223224, 224338, 224339, 224340, 224341, 224342, 224343, 224344, 224345, 224346, 224347, 224348, 224349, 224350, 224351, 224352, 224353, 224354, 224355, 224356, 224357, 224358, 224359, 224360, 224361, 224362, 224363, 224364, 224365, 224366, 224367, 224368, 224369, 224370, 224371, 224372, 224373, 224374, 224375, 224376, 224377, 224378, 224379, 224380, 224381, 224382, 224383, 224384, 224385, 224386, 224387, 224388, 224389, 224390, 224391, 224392, 224393, 224394, 224395, 224396, 224397, 224398, 224399, 224400, 224401, 224402, 224403, 224404, 224405, 224406, 224407, 224408, 224409, 227637, 227638, 227639, 227640, 227641, 227642, 227725, 227726, 227866, 227867, 228954, 228955, 228956, 228957, 228958, 228959, 228960, 228961, 228962, 228963, 228964, 228965, 228966, 228967, 228968, 228969, 228970, 228971, 228972, 228973, 228974, 228975, 228976, 228977, 228978, 228979, 228980, 228981, 228982, 228983, 228984, 228985, 228986, 228987, 228988, 228989, 228990, 228991, 228992, 228993, 228994, 228995, 228996, 228997, 228998, 228999, 229000, 229001, 229002, 229003, 229004, 229005, 229006, 229007, 229008, 229009, 229010, 229011, 229012, 229013, 229014, 229015, 229016, 229017, 229018, 229019, 229020, 229021, 229022, 229023, 229024, 229025, 229026, 232274, 232275, 232276, 232277, 232351, 232352, 232353, 233712, 233713, 233714, 233715, 233716, 233717, 233718, 233719, 233720, 233721, 233722, 233723, 233724, 233725, 233726, 233727, 233728, 233729, 233730, 233731, 233732, 233733, 233734, 233735, 233736, 233737, 233738, 233739, 233740, 233741, 233742, 233743, 233744, 233745, 233746, 233747, 233748, 233749, 233750, 233751, 233752, 233753, 233754, 233755, 233756, 233757, 233758, 233759, 233760, 233761, 233762, 233763, 233764, 233765, 233766, 233767, 233768, 233769, 233770, 233771, 233772, 233773, 233774, 233775, 233776, 233777, 233778, 233779, 233780, 233781, 233782, 233783, 233784, 233785, 233786, 233787, 233788, 233789, 233790, 233791, 237223, 237224, 237225, 237226, 237324, 237325, 237326, 237327, 237328, 237472, 238644, 238645, 238646, 238647, 238648, 238649, 238650, 238651, 238652, 238653, 238654, 238655, 238656, 238657, 238658, 238659, 238660, 238661, 238662, 238663, 238664, 238665, 238666, 238667, 238668, 238669, 238670, 238671, 238672, 238673, 238674, 238675, 238676, 238677, 238678, 238679, 238680, 238681, 238682, 238683, 238684, 238685, 238686, 238687, 238688, 238689, 238690, 238691, 238692, 238693, 238694, 238695, 238696, 238697, 238698, 238699, 238700, 238701, 238702, 238703, 238704, 238705, 238706, 238707, 238708, 238709, 238710, 238711, 238712, 238713, 238714, 238715, 238716, 238717, 238718, 238719, 238720, 238721, 238722, 238723, 238724, 238725, 238726, 242413, 242414, 242415, 242416, 242417, 242418, 242419, 242420, 242421, 242422, 242423, 242424, 242425, 242426, 242427, 242532, 242533, 242534, 243896, 243897, 243898, 243899, 243900, 243901, 243902, 243903, 243904, 243905, 243906, 243907, 243908, 243909, 243910, 243911, 243912, 243913, 243914, 243915, 243916, 243917, 243918, 243919, 243920, 243921, 243922, 243923, 243924, 243925, 243926, 243927, 243928, 243929, 243930, 243931, 243932, 243933, 243934, 243935, 243936, 243937, 243938, 243939, 243940, 243941, 243942, 243943, 243944, 243945, 243946, 243947, 243948, 243949, 243950, 243951, 243952, 243953, 243954, 243955, 243956, 243957, 243958, 243959, 243960, 243961, 243962, 243963, 243964, 243965, 243966, 243967, 243968, 243969, 243970, 243971, 243972, 243973, 243974, 243975, 243976, 243977, 243978, 243979, 243980, 243981, 243982, 243983, 243984, 243985, 243986, 243987, 243988, 243989, 243990, 243991, 243992, 247943, 247944, 247945, 247946, 247947, 247948, 247949, 248052, 248053, 248054, 248229, 249601, 249602, 249603, 249604, 249605, 249606, 249607, 249608, 249609, 249610, 249611, 249612, 249613, 249614, 249615, 249616, 249617, 249618, 249619, 249620, 249621, 249622, 249623, 249624, 249625, 249626, 249627, 249628, 249629, 249630, 249631, 249632, 249633, 249634, 249635, 249636, 249637, 249638, 249639, 249640, 249641, 249642, 249643, 249644, 249645, 249646, 249647, 249648, 249649, 249650, 249651, 249652, 249653, 249654, 249655, 249656, 249657, 249658, 249659, 249660, 249661, 249662, 249663, 249664, 249665, 249666, 249667, 249668, 249669, 249670, 249671, 249672, 249673, 249674, 249675, 249676, 249677, 249678, 249679, 249680, 249681, 249682, 249683, 249684, 249685, 249686, 249687, 249688, 249689, 249690, 249691, 249692, 249693, 249694, 249695, 249696, 249697, 249698, 249699, 249700, 249701, 249702, 253812, 253813, 253814, 253815, 253925, 255628, 255629, 255630, 255631, 255632, 255633, 255634, 255635, 255636, 255637, 255638, 255639, 255640, 255641, 255642, 255643, 255644, 255645, 255646, 255647, 255648, 255649, 255650, 255651, 255652, 255653, 255654, 255655, 255656, 255657, 255658, 255659, 255660, 255661, 255662, 255663, 255664, 255665, 255666, 255667, 255668, 255669, 255670, 255671, 255672, 255673, 255674, 255675, 255676, 255677, 255678, 255679, 255680, 255681, 255682, 255683, 255684, 255685, 255686, 255687, 255688, 255689, 255690, 255691, 255692, 255693, 255694, 255695, 255696, 255697, 255698, 255699, 255700, 255701, 255702, 255703, 255704, 255705, 255706, 255707, 255708, 255709, 255710, 255711, 255712, 255713, 255714, 255715, 255716, 255717, 255718, 255719, 255720, 255721, 255722, 255723, 255724, 255725, 255726, 255727, 255728, 255729, 255730, 255731, 255732, 255733, 255734, 255735, 260116, 260117, 260118, 260119, 260121, 260122, 260123, 260124, 260125, 260126, 260245, 260246, 260440, 262019, 262020, 262021, 262022, 262023, 262024, 262025, 262026, 262027, 262028, 262029, 262030, 262031, 262032, 262033, 262034, 262035, 262036, 262037, 262038, 262039, 262040, 262041, 262042, 262043, 262044, 262045, 262046, 262047, 262048, 262049, 262050, 262051, 262052, 262053, 262054, 262055, 262056, 262057, 262058, 262059, 262060, 262061, 262062, 262063, 262064, 262065, 262066, 262067, 262068, 262069, 262070, 262071, 262072, 262073, 262074, 262075, 262076, 262077, 262078, 262079, 262080, 262081, 262082, 262083, 262084, 262085, 262086, 262087, 262088, 262089, 262090, 262091, 262092, 262093, 262094, 262095, 262096, 262097, 262098, 262099, 262100, 262101, 262102, 262103, 262104, 262105, 262106, 262107, 262108, 262109, 262110, 262111, 262112, 262113, 262114, 262115, 262116, 262117, 262118, 262119, 262120, 262121, 262122, 262123, 262124, 262125, 262126, 262127, 262128, 262129, 262130, 262131, 262132, 266962, 266963, 266964, 266965, 266966, 266967, 266968, 266969, 266970, 267087, 267088, 267089, 267090, 267091, 267092, 267093, 269022, 269023, 269024, 269025, 269026, 269027, 269028, 269029, 269030, 269031, 269032, 269033, 269034, 269035, 269036, 269037, 269038, 269039, 269040, 269041, 269042, 269043, 269044, 269045, 269046, 269047, 269048, 269049, 269050, 269051, 269052, 269053, 269054, 269055, 269056, 269057, 269058, 269059, 269060, 269061, 269062, 269063, 269064, 269065, 269066, 269067, 269068, 269069, 269070, 269071, 269072, 269073, 269074, 269075, 269076, 269077, 269078, 269079, 269080, 269081, 269082, 269083, 269084, 269085, 269086, 269087, 269088, 269089, 269090, 269091, 269092, 269093, 269094, 269095, 269096, 269097, 269098, 269099, 269100, 269101, 269102, 269103, 269104, 269105, 269106, 269107, 269108, 269109, 269110, 269111, 269112, 269113, 269114, 269115, 269116, 269117, 269118, 269119, 269120, 269121, 269122, 269123, 269124, 269125, 269126, 269127, 269128, 269129, 269130, 269131, 269132, 269133, 269134, 269135, 269136, 269137, 269138, 269139, 269140, 269141, 269142, 269143, 269144, 269145, 269146, 269147, 269148, 269149, 269150, 269151, 269152, 269153, 269154, 269155, 269156, 269157, 269158, 274185, 274186, 274187, 274188, 274189, 274190, 274191, 274192, 274325, 274326, 274327, 274328, 276411, 276412, 276413, 276414, 276415, 276416, 276417, 276418, 276419, 276420, 276421, 276422, 276423, 276424, 276425, 276426, 276427, 276428, 276429, 276430, 276431, 276432, 276433, 276434, 276435, 276436, 276437, 276438, 276439, 276440, 276441, 276442, 276443, 276444, 276445, 276446, 276447, 276448, 276449, 276450, 276451, 276452, 276453, 276454, 276455, 276456, 276457, 276458, 276459, 276460, 276461, 276462, 276463, 276464, 276465, 276466, 276467, 276468, 276469, 276470, 276471, 276472, 276473, 276474, 276475, 276476, 276477, 276478, 276479, 276480, 276481, 276482, 276483, 276484, 276485, 276486, 276487, 276488, 276489, 276490, 276491, 276492, 276493, 276494, 276495, 276496, 276497, 276498, 276499, 276500, 276501, 276502, 276503, 276504, 276505, 276506, 276507, 276508, 276509, 276510, 276511, 276512, 276513, 276514, 276515, 276516, 276517, 276518, 276519, 276520, 276521, 276522, 276523, 282088, 282089, 282090, 282091, 282092, 282093, 282094, 282095, 282096, 282097, 282098, 282099, 282100, 282224, 284459, 284460, 284461, 284462, 284463, 284464, 284465, 284466, 284467, 284468, 284469, 284470, 284471, 284472, 284473, 284474, 284475, 284476, 284477, 284478, 284479, 284480, 284481, 284482, 284483, 284484, 284485, 284486, 284487, 284488, 284489, 284490, 284491, 284492, 284493, 284494, 284495, 284496, 284497, 284498, 284499, 284500, 284501, 284502, 284503, 284504, 284505, 284506, 284507, 284508, 284509, 284510, 284511, 284512, 284513, 284514, 284515, 284516, 284517, 284518, 284519, 284520, 284521, 284522, 284523, 284524, 284525, 284526, 284527, 284528, 284529, 284530, 284531, 284532, 284533, 284534, 284535, 284536, 284537, 284538, 284539, 284540, 284541, 284542, 284543, 284544, 284545, 284546, 284547, 284548, 284549, 284550, 284551, 284552, 284553, 284554, 284555, 284556, 284557, 284558, 284559, 284560, 284561, 284562, 284563, 284564, 284565, 284566, 284567, 284568, 284569, 284570, 284571, 284572, 284573, 284574, 284575, 284576, 284577, 284578, 284579, 284580, 284581, 284582, 284583, 284584, 284585, 284586, 284587, 284588, 284589, 284590, 284591, 284592, 284593, 284594, 284595, 290478, 290479, 290480, 290481, 290482, 290483, 290484, 290627, 290628, 290629, 290630, 290904, 293124, 293125, 293126, 293127, 293128, 293129, 293130, 293131, 293132, 293133, 293134, 293135, 293136, 293137, 293138, 293139, 293140, 293141, 293142, 293143, 293144, 293145, 293146, 293147, 293148, 293149, 293150, 293151, 293152, 293153, 293154, 293155, 293156, 293157, 293158, 293159, 293160, 293161, 293162, 293163, 293164, 293165, 293166, 293167, 293168, 293169, 293170, 293171, 293172, 293173, 293174, 293175, 293176, 293177, 293178, 293179, 293180, 293181, 293182, 293183, 293184, 293185, 293186, 293187, 293188, 293189, 293190, 293191, 293192, 293193, 293194, 293195, 293196, 293197, 293198, 293199, 293200, 293201, 293202, 293203, 293204, 293205, 293206, 293207, 293208, 293209, 293210, 293211, 293212, 293213, 293214, 293215, 293216, 293217, 293218, 293219, 293220, 293221, 293222, 293223, 293224, 293225, 293226, 293227, 293228, 293229, 293230, 293231, 293232, 293233, 293234, 293235, 293236, 293237, 293238, 293239, 293240, 293241, 293242, 293243, 293244, 293245, 293246, 293247, 293248, 293249, 293250, 293251, 299758, 299759, 299760, 299761, 299762, 299763, 299764, 299911, 299912, 299913, 299914, 299915, 299916, 302617, 302618, 302619, 302620, 302621, 302622, 302623, 302624, 302625, 302626, 302627, 302628, 302629, 302630, 302631, 302632, 302633, 302634, 302635, 302636, 302637, 302638, 302639, 302640, 302641, 302642, 302643, 302644, 302645, 302646, 302647, 302648, 302649, 302650, 302651, 302652, 302653, 302654, 302655, 302656, 302657, 302658, 302659, 302660, 302661, 302662, 302663, 302664, 302665, 302666, 302667, 302668, 302669, 302670, 302671, 302672, 302673, 302674, 302675, 302676, 302677, 302678, 302679, 302680, 302681, 302682, 302683, 302684, 302685, 302686, 302687, 302688, 302689, 302690, 302691, 302692, 302693, 302694, 302695, 302696, 302697, 302698, 302699, 302700, 302701, 302702, 302703, 302704, 302705, 302706, 302707, 302708, 302709, 302710, 302711, 302712, 302713, 302714, 302715, 302716, 302717, 302718, 302719, 302720, 302721, 302722, 302723, 302724, 302725, 302726, 302727, 302728, 302729, 302730, 302731, 302732, 302733, 302734, 302735, 302736, 302737, 302738, 302739, 302740, 302741, 302742, 302743, 302744, 302745, 302746, 302747, 302748, 302749, 302750, 302751, 302752, 302753, 302754, 302755, 302756, 302757, 302758, 302759, 302760, 302761, 302762, 302763, 302764, 302765, 302766, 302767, 302768, 302769, 302770, 302771, 302772, 302773, 302774, 302775, 302776, 302777, 309748, 309749, 309750, 309751, 309752, 309753, 309754, 309755, 309756, 309757, 309758, 309759, 309760, 309911, 309912, 309913, 309914, 309915, 309916, 309917, 309918, 309919, 309920, 310194, 312845, 312846, 312847, 312848, 312849, 312850, 312851, 312852, 312853, 312854, 312855, 312856, 312857, 312858, 312859, 312860, 312861, 312862, 312863, 312864, 312865, 312866, 312867, 312868, 312869, 312870, 312871, 312872, 312873, 312874, 312875, 312876, 312877, 312878, 312879, 312880, 312881, 312882, 312883, 312884, 312885, 312886, 312887, 312888, 312889, 312890, 312891, 312892, 312893, 312894, 312895, 312896, 312897, 312898, 312899, 312900, 312901, 312902, 312903, 312904, 312905, 312906, 312907, 312908, 312909, 312910, 312911, 312912, 312913, 312914, 312915, 312916, 312917, 312918, 312919, 312920, 312921, 312922, 312923, 312924, 312925, 312926, 312927, 312928, 312929, 312930, 312931, 312932, 312933, 312934, 312935, 312936, 312937, 312938, 312939, 312940, 312941, 312942, 312943, 312944, 312945, 312946, 312947, 312948, 312949, 312950, 312951, 312952, 312953, 312954, 312955, 312956, 312957, 312958, 312959, 312960, 312961, 312962, 312963, 312964, 312965, 312966, 312967, 312968, 312969, 312970, 312971, 312972, 312973, 312974, 312975, 312976, 312977, 312978, 312979, 312980, 312981, 312982, 312983, 312984, 312985, 312986, 312987, 312988, 312989, 312990, 312991, 312992, 312993, 312994, 312995, 312996, 312997, 312998, 312999, 313000, 313001, 313002, 313003, 313004, 313005, 313006, 313007, 313008, 313009, 313010, 313011, 313012, 320441, 320442, 320443, 320444, 320445, 320446, 320447, 320448, 320449, 320450, 320596, 320597, 320598, 323856, 323857, 323858, 323859, 323860, 323861, 323862, 323863, 323864, 323865, 323866, 323867, 323868, 323869, 323870, 323871, 323872, 323873, 323874, 323875, 323876, 323877, 323878, 323879, 323880, 323881, 323882, 323883, 323884, 323885, 323886, 323887, 323888, 323889, 323890, 323891, 323892, 323893, 323894, 323895, 323896, 323897, 323898, 323899, 323900, 323901, 323902, 323903, 323904, 323905, 323906, 323907, 323908, 323909, 323910, 323911, 323912, 323913, 323914, 323915, 323916, 323917, 323918, 323919, 323920, 323921, 323922, 323923, 323924, 323925, 323926, 323927, 323928, 323929, 323930, 323931, 323932, 323933, 323934, 323935, 323936, 323937, 323938, 323939, 323940, 323941, 323942, 323943, 323944, 323945, 323946, 323947, 323948, 323949, 323950, 323951, 323952, 323953, 323954, 323955, 323956, 323957, 323958, 323959, 323960, 323961, 323962, 323963, 323964, 323965, 323966, 323967, 323968, 323969, 323970, 323971, 323972, 323973, 323974, 323975, 323976, 323977, 323978, 323979, 323980, 323981, 323982, 323983, 323984, 323985, 323986, 323987, 323988, 323989, 323990, 323991, 323992, 323993, 323994, 323995, 323996, 323997, 323998, 323999, 324000, 324001, 324002, 324003, 324004, 324005, 324006, 324007, 324008, 324009, 324010, 324011, 324012, 324013, 324014, 324015, 324016, 324017, 324018, 324019, 324020, 324021, 324022, 324023, 324024, 324025, 324026, 324027, 324028, 324029, 324030, 324031, 324032, 324033, 324034, 324035, 324036, 324037, 324038, 324039, 324040, 324041, 324042, 324043, 324044, 324045, 332216, 332217, 332218, 332219, 332220, 332221, 332222, 332223, 332224, 332225, 332226, 332227, 332370, 332371, 335993, 335994, 335995, 335996, 335997, 335998, 335999, 336000, 336001, 336002, 336003, 336004, 336005, 336006, 336007, 336008, 336009, 336010, 336011, 336012, 336013, 336014, 336015, 336016, 336017, 336018, 336019, 336020, 336021, 336022, 336023, 336024, 336025, 336026, 336027, 336028, 336029, 336030, 336031, 336032, 336033, 336034, 336035, 336036, 336037, 336038, 336039, 336040, 336041, 336042, 336043, 336044, 336045, 336046, 336047, 336048, 336049, 336050, 336051, 336052, 336053, 336054, 336055, 336056, 336057, 336058, 336059, 336060, 336061, 336062, 336063, 336064, 336065, 336066, 336067, 336068, 336069, 336070, 336071, 336072, 336073, 336074, 336075, 336076, 336077, 336078, 336079, 336080, 336081, 336082, 336083, 336084, 336085, 336086, 336087, 336088, 336089, 336090, 336091, 336092, 336093, 336094, 336095, 336096, 336097, 336098, 336099, 336100, 336101, 336102, 336103, 336104, 336105, 336106, 336107, 336108, 336109, 336110, 336111, 336112, 336113, 336114, 336115, 336116, 336117, 336118, 336119, 336120, 336121, 336122, 336123, 336124, 336125, 336126, 336127, 336128, 336129, 336130, 336131, 336132, 336133, 336134, 336135, 336136, 336137, 336138, 336139, 336140, 336141, 336142, 336143, 336144, 336145, 336146, 336147, 336148, 336149, 336150, 336151, 336152, 336153, 336154, 336155, 336156, 336157, 336158, 336159, 336160, 336161, 336162, 336163, 336164, 336165, 336166, 336167, 336168, 336169, 336170, 336171, 336172, 336173, 336174, 336175, 336176, 336177, 336178, 336179, 336180, 336181, 336182, 336183, 336184, 336185, 336186, 336187, 336188, 336189, 336190, 336191, 336192, 336193, 336194, 336195, 336196, 336197, 336198, 336199, 336200, 336201, 336202, 336203, 336204, 336205, 336206, 336207, 336208, 336209, 336210, 345532, 345533, 345534, 345535, 345536, 345537, 345538, 345539, 345540, 345541, 345542, 345543, 345544, 345719, 346147, 349740, 349741, 349742, 349743, 349744, 349745, 349746, 349747, 349748, 349749, 349750, 349751, 349752, 349753, 349754, 349755, 349756, 349757, 349758, 349759, 349760, 349761, 349762, 349763, 349764, 349765, 349766, 349767, 349768, 349769, 349770, 349771, 349772, 349773, 349774, 349775, 349776, 349777, 349778, 349779, 349780, 349781, 349782, 349783, 349784, 349785, 349786, 349787, 349788, 349789, 349790, 349791, 349792, 349793, 349794, 349795, 349796, 349797, 349798, 349799, 349800, 349801, 349802, 349803, 349804, 349805, 349806, 349807, 349808, 349809, 349810, 349811, 349812, 349813, 349814, 349815, 349816, 349817, 349818, 349819, 349820, 349821, 349822, 349823, 349824, 349825, 349826, 349827, 349828, 349829, 349830, 349831, 349832, 349833, 349834, 349835, 349836, 349837, 349838, 349839, 349840, 349841, 349842, 349843, 349844, 349845, 349846, 349847, 349848, 349849, 349850, 349851, 349852, 349853, 349854, 349855, 349856, 349857, 349858, 349859, 349860, 349861, 349862, 349863, 349864, 349865, 349866, 349867, 349868, 349869, 349870, 349871, 349872, 349873, 349874, 349875, 349876, 349877, 349878, 349879, 349880, 349881, 349882, 349883, 349884, 349885, 349886, 349887, 349888, 349889, 349890, 349891, 349892, 349893, 349894, 349895, 349896, 349897, 349898, 349899, 349900, 349901, 349902, 349903, 349904, 349905, 349906, 349907, 349908, 349909, 349910, 349911, 349912, 349913, 349914, 349915, 349916, 349917, 349918, 349919, 349920, 349921, 349922, 349923, 349924, 349925, 349926, 349927, 349928, 349929, 349930, 349931, 349932, 349933, 349934, 349935, 349936, 349937, 349938, 349939, 349940, 349941, 349942, 349943, 349944, 349945, 349946, 349947, 349948, 349949, 349950, 349951, 349952, 349953, 349954, 360153, 360154, 360155, 360156, 360157, 360158, 360159, 360160, 360161, 360162, 360163, 360164, 360165, 360166, 360167, 360168, 360169, 360170, 360171, 360172, 360346, 360347, 364831, 364832, 364833, 364834, 364835, 364836, 364837, 364838, 364839, 364840, 364841, 364842, 364843, 364844, 364845, 364846, 364847, 364848, 364849, 364850, 364851, 364852, 364853, 364854, 364855, 364856, 364857, 364858, 364859, 364860, 364861, 364862, 364863, 364864, 364865, 364866, 364867, 364868, 364869, 364870, 364871, 364872, 364873, 364874, 364875, 364876, 364877, 364878, 364879, 364880, 364881, 364882, 364883, 364884, 364885, 364886, 364887, 364888, 364889, 364890, 364891, 364892, 364893, 364894, 364895, 364896, 364897, 364898, 364899, 364900, 364901, 364902, 364903, 364904, 364905, 364906, 364907, 364908, 364909, 364910, 364911, 364912, 364913, 364914, 364915, 364916, 364917, 364918, 364919, 364920, 364921, 364922, 364923, 364924, 364925, 364926, 364927, 364928, 364929, 364930, 364931, 364932, 364933, 364934, 364935, 364936, 364937, 364938, 364939, 364940, 364941, 364942, 364943, 364944, 364945, 364946, 364947, 364948, 364949, 364950, 364951, 364952, 364953, 364954, 364955, 364956, 364957, 364958, 364959, 364960, 364961, 364962, 364963, 364964, 364965, 364966, 364967, 364968, 364969, 364970, 364971, 364972, 364973, 364974, 364975, 364976, 364977, 364978, 364979, 364980, 364981, 364982, 364983, 364984, 364985, 364986, 364987, 364988, 364989, 364990, 364991, 364992, 364993, 364994, 364995, 364996, 364997, 364998, 364999, 365000, 365001, 365002, 365003, 365004, 365005, 365006, 365007, 365008, 365009, 365010, 365011, 365012, 365013, 365014, 365015, 365016, 365017, 365018, 365019, 365020, 365021, 365022, 365023, 365024, 365025, 365026, 365027, 365028, 365029, 365030, 365031, 365032, 365033, 365034, 365035, 365036, 365037, 365038, 365039, 365040, 365041, 365042, 365043, 365044, 365045, 365046, 365047, 365048, 365049, 365050, 365051, 365052, 365053, 365054, 365055, 365056, 365057, 365058, 365059, 365060, 365061, 365062, 365063, 365064, 365065, 365066, 365067, 365068, 365069, 365070, 365071, 365072, 365073, 365074, 365075, 375901, 375902, 375903, 375904, 375905, 375906, 375907, 375908, 375909, 375910, 375911, 375912, 375913, 375914, 375915, 375916, 375917, 375918, 375919, 381126, 381127, 381128, 381129, 381130, 381131, 381132, 381133, 381134, 381135, 381136, 381137, 381138, 381139, 381140, 381141, 381142, 381143, 381144, 381145, 381146, 381147, 381148, 381149, 381150, 381151, 381152, 381153, 381154, 381155, 381156, 381157, 381158, 381159, 381160, 381161, 381162, 381163, 381164, 381165, 381166, 381167, 381168, 381169, 381170, 381171, 381172, 381173, 381174, 381175, 381176, 381177, 381178, 381179, 381180, 381181, 381182, 381183, 381184, 381185, 381186, 381187, 381188, 381189, 381190, 381191, 381192, 381193, 381194, 381195, 381196, 381197, 381198, 381199, 381200, 381201, 381202, 381203, 381204, 381205, 381206, 381207, 381208, 381209, 381210, 381211, 381212, 381213, 381214, 381215, 381216, 381217, 381218, 381219, 381220, 381221, 381222, 381223, 381224, 381225, 381226, 381227, 381228, 381229, 381230, 381231, 381232, 381233, 381234, 381235, 381236, 381237, 381238, 381239, 381240, 381241, 381242, 381243, 381244, 381245, 381246, 381247, 381248, 381249, 381250, 381251, 381252, 381253, 381254, 381255, 381256, 381257, 381258, 381259, 381260, 381261, 381262, 381263, 381264, 381265, 381266, 381267, 381268, 381269, 381270, 381271, 381272, 381273, 381274, 381275, 381276, 381277, 381278, 381279, 381280, 381281, 381282, 381283, 381284, 381285, 381286, 381287, 381288, 381289, 381290, 381291, 381292, 381293, 381294, 381295, 381296, 381297, 381298, 381299, 381300, 381301, 381302, 381303, 381304, 381305, 381306, 381307, 381308, 381309, 381310, 381311, 381312, 381313, 381314, 381315, 381316, 381317, 381318, 381319, 381320, 381321, 381322, 381323, 381324, 381325, 381326, 381327, 381328, 381329, 381330, 381331, 381332, 381333, 381334, 381335, 381336, 381337, 381338, 381339, 381340, 381341, 381342, 381343, 381344, 393334, 393335, 393336, 393337, 393338, 393339, 393340, 393341, 393342, 393343, 393344, 393345, 393346, 393568, 393569, 399257, 399258, 399259, 399260, 399261, 399262, 399263, 399264, 399265, 399266, 399267, 399268, 399269, 399270, 399271, 399272, 399273, 399274, 399275, 399276, 399277, 399278, 399279, 399280, 399281, 399282, 399283, 399284, 399285, 399286, 399287, 399288, 399289, 399290, 399291, 399292, 399293, 399294, 399295, 399296, 399297, 399298, 399299, 399300, 399301, 399302, 399303, 399304, 399305, 399306, 399307, 399308, 399309, 399310, 399311, 399312, 399313, 399314, 399315, 399316, 399317, 399318, 399319, 399320, 399321, 399322, 399323, 399324, 399325, 399326, 399327, 399328, 399329, 399330, 399331, 399332, 399333, 399334, 399335, 399336, 399337, 399338, 399339, 399340, 399341, 399342, 399343, 399344, 399345, 399346, 399347, 399348, 399349, 399350, 399351, 399352, 399353, 399354, 399355, 399356, 399357, 399358, 399359, 399360, 399361, 399362, 399363, 399364, 399365, 399366, 399367, 399368, 399369, 399370, 399371, 399372, 399373, 399374, 399375, 399376, 399377, 399378, 399379, 399380, 399381, 399382, 399383, 399384, 399385, 399386, 399387, 399388, 399389, 399390, 399391, 399392, 399393, 399394, 399395, 399396, 399397, 399398, 399399, 399400, 399401, 399402, 399403, 399404, 399405, 399406, 399407, 399408, 399409, 399410, 399411, 399412, 399413, 399414, 399415, 399416, 399417, 399418, 399419, 399420, 399421, 399422, 399423, 399424, 399425, 399426, 399427, 399428, 399429, 399430, 399431, 399432, 399433, 399434, 399435, 399436, 399437, 399438, 399439, 399440, 399441, 399442, 399443, 399444, 399445, 399446, 399447, 399448, 399449, 399450, 399451, 399452, 399453, 399454, 399455, 399456, 399457, 399458, 399459, 399460, 399461, 399462, 399463, 399464, 399465, 399466, 399467, 399468, 399469, 399470, 399471, 399472, 399473, 399474, 399475, 399476, 399477, 399478, 399479, 399480, 399481, 399482, 399483, 399484, 399485, 399486, 399487, 399488, 399489, 399490, 399491, 399492, 399493, 399494, 399495, 399496, 399497, 399498, 399499, 399500, 399501, 399502, 399503, 399504, 399505, 399506, 399507, 399508, 399509, 399510, 399511, 399512, 399513, 399514, 399515, 399516, 399517, 399518, 399519, 399520, 399521, 399522, 399523, 399524, 399525, 399526, 399527, 399528, 399529, 399530, 399531, 399532, 399533, 399534, 399535, 412725, 412726, 412727, 412729, 412730, 412731, 412732, 412733, 412734, 412735, 412736, 412978, 412979, 412980, 412981, 413570, 419306, 419307, 419308, 419309, 419310, 419311, 419312, 419313, 419314, 419315, 419316, 419317, 419318, 419319, 419320, 419321, 419322, 419323, 419324, 419325, 419326, 419327, 419328, 419329, 419330, 419331, 419332, 419333, 419334, 419335, 419336, 419337, 419338, 419339, 419340, 419341, 419342, 419343, 419344, 419345, 419346, 419347, 419348, 419349, 419350, 419351, 419352, 419353, 419354, 419355, 419356, 419357, 419358, 419359, 419360, 419361, 419362, 419363, 419364, 419365, 419366, 419367, 419368, 419369, 419370, 419371, 419372, 419373, 419374, 419375, 419376, 419377, 419378, 419379, 419380, 419381, 419382, 419383, 419384, 419385, 419386, 419387, 419388, 419389, 419390, 419391, 419392, 419393, 419394, 419395, 419396, 419397, 419398, 419399, 419400, 419401, 419402, 419403, 419404, 419405, 419406, 419407, 419408, 419409, 419410, 419411, 419412, 419413, 419414, 419415, 419416, 419417, 419418, 419419, 419420, 419421, 419422, 419423, 419424, 419425, 419426, 419427, 419428, 419429, 419430, 419431, 419432, 419433, 419434, 419435, 419436, 419437, 419438, 419439, 419440, 419441, 419442, 419443, 419444, 419445, 419446, 419447, 419448, 419449, 419450, 419451, 419452, 419453, 419454, 419455, 419456, 419457, 419458, 419459, 419460, 419461, 419462, 419463, 419464, 419465, 419466, 419467, 419468, 419469, 419470, 419471, 419472, 419473, 419474, 419475, 419476, 419477, 419478, 419479, 419480, 419481, 419482, 419483, 419484, 419485, 419486, 419487, 419488, 419489, 419490, 419491, 419492, 419493, 419494, 419495, 419496, 419497, 419498, 419499, 419500, 419501, 419502, 419503, 419504, 419505, 419506, 419507, 419508, 419509, 419510, 419511, 419512, 419513, 419514, 419515, 419516, 419517, 419518, 419519, 419520, 419521, 419522, 419523, 419524, 419525, 419526, 419527, 419528, 419529, 419530, 419531, 419532, 419533, 419534, 419535, 419536, 419537, 419538, 419539, 419540, 419541, 419542, 419543, 419544, 419545, 419546, 419547, 419548, 419549, 419550, 419551, 419552, 419553, 419554, 419555, 419556, 419557, 419558, 419559, 419560, 419561, 419562, 419563, 419564, 419565, 419566, 419567, 419568, 419569, 419570, 419571, 419572, 419573, 419574, 419575, 419576, 419577, 419578, 419579, 419580, 419581, 419582, 419583, 419584, 419585, 419586, 419587, 419588, 419589, 419590, 433592, 433593, 433594, 433595, 433596, 433597, 433598, 433599, 433600, 433601, 433602, 433603, 433604, 433605, 433606, 433607, 433608, 433609, 433610, 433611, 433612, 433613, 433614, 433615, 433858, 433859, 433860, 434493, 440587, 440588, 440589, 440590, 440591, 440592, 440593, 440594, 440595, 440596, 440597, 440598, 440599, 440600, 440601, 440602, 440603, 440604, 440605, 440606, 440607, 440608, 440609, 440610, 440611, 440612, 440613, 440614, 440615, 440616, 440617, 440618, 440619, 440620, 440621, 440622, 440623, 440624, 440625, 440626, 440627, 440628, 440629, 440630, 440631, 440632, 440633, 440634, 440635, 440636, 440637, 440638, 440639, 440640, 440641, 440642, 440643, 440644, 440645, 440646, 440647, 440648, 440649, 440650, 440651, 440652, 440653, 440654, 440655, 440656, 440657, 440658, 440659, 440660, 440661, 440662, 440663, 440664, 440665, 440666, 440667, 440668, 440669, 440670, 440671, 440672, 440673, 440674, 440675, 440676, 440677, 440678, 440679, 440680, 440681, 440682, 440683, 440684, 440685, 440686, 440687, 440688, 440689, 440690, 440691, 440692, 440693, 440694, 440695, 440696, 440697, 440698, 440699, 440700, 440701, 440702, 440703, 440704, 440705, 440706, 440707, 440708, 440709, 440710, 440711, 440712, 440713, 440714, 440715, 440716, 440717, 440718, 440719, 440720, 440721, 440722, 440723, 440724, 440725, 440726, 440727, 440728, 440729, 440730, 440731, 440732, 440733, 440734, 440735, 440736, 440737, 440738, 440739, 440740, 440741, 440742, 440743, 440744, 440745, 440746, 440747, 440748, 440749, 440750, 440751, 440752, 440753, 440754, 440755, 440756, 440757, 440758, 440759, 440760, 440761, 440762, 440763, 440764, 440765, 440766, 440767, 440768, 440769, 440770, 440771, 440772, 440773, 440774, 440775, 440776, 440777, 440778, 440779, 440780, 440781, 440782, 440783, 440784, 440785, 440786, 440787, 440788, 440789, 440790, 440791, 440792, 440793, 440794, 440795, 440796, 440797, 440798, 440799, 440800, 440801, 440802, 440803, 440804, 440805, 440806, 440807, 440808, 440809, 440810, 440811, 440812, 440813, 440814, 440815, 440816, 440817, 440818, 440819, 440820, 440821, 440822, 440823, 440824, 440825, 440826, 440827, 440828, 440829, 440830, 440831, 440832, 440833, 440834, 440835, 440836, 440837, 440838, 440839, 440840, 440841, 440842, 440843, 440844, 440845, 440846, 440847, 440848, 440849, 440850, 440851, 440852, 440853, 440854, 440855, 440856, 440857, 440858, 440859, 440860, 440861, 440862, 440863, 440864, 440865, 440866, 440867, 440868, 440869, 440870, 440871, 440872, 440873, 440874, 440875, 440876, 440877, 440878, 440879, 440880, 440881, 440882, 440883, 440884, 440885, 440886, 440887, 440888, 440889, 440890, 440891, 440892, 440893, 440894, 440895, 440896, 440897, 440898, 455648, 455649, 455650, 455651, 455652, 455653, 455654, 455655, 455656, 455657, 455658, 455659, 455660, 455661, 455662, 455663, 455664, 456526, 463015, 463016, 463017, 463018, 463019, 463020, 463021, 463022, 463023, 463024, 463025, 463026, 463027, 463028, 463029, 463030, 463031, 463032, 463033, 463034, 463035, 463036, 463037, 463038, 463039, 463040, 463041, 463042, 463043, 463044, 463045, 463046, 463047, 463048, 463049, 463050, 463051, 463052, 463053, 463054, 463055, 463056, 463057, 463058, 463059, 463060, 463061, 463062, 463063, 463064, 463065, 463066, 463067, 463068, 463069, 463070, 463071, 463072, 463073, 463074, 463075, 463076, 463077, 463078, 463079, 463080, 463081, 463082, 463083, 463084, 463085, 463086, 463087, 463088, 463089, 463090, 463091, 463092, 463093, 463094, 463095, 463096, 463097, 463098, 463099, 463100, 463101, 463102, 463103, 463104, 463105, 463106, 463107, 463108, 463109, 463110, 463111, 463112, 463113, 463114, 463115, 463116, 463117, 463118, 463119, 463120, 463121, 463122, 463123, 463124, 463125, 463126, 463127, 463128, 463129, 463130, 463131, 463132, 463133, 463134, 463135, 463136, 463137, 463138, 463139, 463140, 463141, 463142, 463143, 463144, 463145, 463146, 463147, 463148, 463149, 463150, 463151, 463152, 463153, 463154, 463155, 463156, 463157, 463158, 463159, 463160, 463161, 463162, 463163, 463164, 463165, 463166, 463167, 463168, 463169, 463170, 463171, 463172, 463173, 463174, 463175, 463176, 463177, 463178, 463179, 463180, 463181, 463182, 463183, 463184, 463185, 463186, 463187, 463188, 463189, 463190, 463191, 463192, 463193, 463194, 463195, 463196, 463197, 463198, 463199, 463200, 463201, 463202, 463203, 463204, 463205, 463206, 463207, 463208, 463209, 463210, 463211, 463212, 463213, 463214, 463215, 463216, 463217, 463218, 463219, 463220, 463221, 463222, 463223, 463224, 463225, 463226, 463227, 463228, 463229, 463230, 463231, 463232, 463233, 463234, 463235, 463236, 463237, 463238, 463239, 463240, 463241, 463242, 463243, 463244, 463245, 463246, 463247, 463248, 463249, 463250, 463251, 463252, 463253, 463254, 463255, 463256, 463257, 463258, 463259, 463260, 463261, 463262, 463263, 463264, 463265, 463266, 463267, 463268, 463269, 463270, 463271, 463272, 463273, 463274, 463275, 463276, 463277, 463278, 463279, 463280, 463281, 463282, 463283, 463284, 463285, 463286, 463287, 463288, 463289, 463290, 463291, 463292, 463293, 478262, 478263, 478264, 478265, 478266, 478267, 478268, 478269, 478270, 478271, 478272, 478273, 485079, 485080, 485081, 485082, 485083, 485084, 485085, 485086, 485087, 485088, 485089, 485090, 485091, 485092, 485093, 485094, 485095, 485096, 485097, 485098, 485099, 485100, 485101, 485102, 485103, 485104, 485105, 485106, 485107, 485108, 485109, 485110, 485111, 485112, 485113, 485114, 485115, 485116, 485117, 485118, 485119, 485120, 485121, 485122, 485123, 485124, 485125, 485126, 485127, 485128, 485129, 485130, 485131, 485132, 485133, 485134, 485135, 485136, 485137, 485138, 485139, 485140, 485141, 485142, 485143, 485144, 485145, 485146, 485147, 485148, 485149, 485150, 485151, 485152, 485153, 485154, 485155, 485156, 485157, 485158, 485159, 485160, 485161, 485162, 485163, 485164, 485165, 485166, 485167, 485168, 485169, 485170, 485171, 485172, 485173, 485174, 485175, 485176, 485177, 485178, 485179, 485180, 485181, 485182, 485183, 485184, 485185, 485186, 485187, 485188, 485189, 485190, 485191, 485192, 485193, 485194, 485195, 485196, 485197, 485198, 485199, 485200, 485201, 485202, 485203, 485204, 485205, 485206, 485207, 485208, 485209, 485210, 485211, 485212, 485213, 485214, 485215, 485216, 485217, 485218, 485219, 485220, 485221, 485222, 485223, 485224, 485225, 485226, 485227, 485228, 485229, 485230, 485231, 485232, 485233, 485234, 485235, 485236, 485237, 485238, 485239, 485240, 485241, 485242, 485243, 485244, 485245, 485246, 485247, 485248, 485249, 485250, 485251, 485252, 485253, 485254, 485255, 485256, 485257, 485258, 485259, 485260, 485261, 485262, 485263, 485264, 485265, 485266, 485267, 485268, 485269, 485270, 485271, 485272, 485273, 485274, 485275, 485276, 485277, 485278, 485279, 485280, 485281, 485282, 485283, 485284, 485285, 485286, 485287, 485288, 485289, 485290, 485291, 485292, 485293, 485294, 485295, 485296, 485297, 485298, 485299, 485300, 485301, 485302, 485303, 485304, 485305, 485306, 485307, 485308, 485309, 485310, 485311, 485312, 485313, 485314, 485315, 485316, 485317, 485318, 485319, 485320, 485321, 485322, 485323, 485324, 485325, 485326, 485327, 485328, 485329, 485330, 485331, 485332, 485333, 485334, 485335, 485336, 485337, 485338, 485339, 485340, 485341, 485342, 485343, 485344, 485345, 485346, 485347, 485348, 485349, 485350, 485351, 485352, 485353, 485354, 485355, 485356, 485357, 485358, 485359, 485360, 485361, 485362, 485363, 485364, 485365, 485366, 485367, 485368, 485369, 485370, 485371, 485372, 485373, 485374, 485375, 485376, 485377, 485378, 498968, 498969, 498970, 498971, 498972, 498973, 498974, 498975, 504173, 504174, 504175, 504176, 504177, 504178, 504179, 504180, 504181, 504182, 504183, 504184, 504185, 504186, 504187, 504188, 504189, 504190, 504191, 504192, 504193, 504194, 504195, 504196, 504197, 504198, 504199, 504200, 504201, 504202, 504203, 504204, 504205, 504206, 504207, 504208, 504209, 504210, 504211, 504212, 504213, 504214, 504215, 504216, 504217, 504218, 504219, 504220, 504221, 504222, 504223, 504224, 504225, 504226, 504227, 504228, 504229, 504230, 504231, 504232, 504233, 504234, 504235, 504236, 504237, 504238, 504239, 504240, 504241, 504242, 504243, 504244, 504245, 504246, 504247, 504248, 504249, 504250, 504251, 504252, 504253, 504254, 504255, 504256, 504257, 504258, 504259, 504260, 504261, 504262, 504263, 504264, 504265, 504266, 504267, 504268, 504269, 504270, 504271, 504272, 504273, 504274, 504275, 504276, 504277, 504278, 504279, 504280, 504281, 504282, 504283, 504284, 504285, 504286, 504287, 504288, 504289, 504290, 504291, 504292, 504293, 504294, 504295, 504296, 504297, 504298, 504299, 504300, 504301, 504302, 504303, 504304, 504305, 504306, 504307, 504308, 504309, 504310, 504311, 504312, 504313, 504314, 504315, 504316, 504317, 504318, 504319, 504320, 504321, 504322, 504323, 504324, 504325, 504326, 504327, 504328, 504329, 504330, 504331, 504332, 504333, 504334, 504335, 504336, 504337, 504338, 504339, 504340, 504341, 504342, 504343, 504344, 504345, 504346, 504347, 504348, 504349, 504350, 504351, 504352, 504353, 504354, 504355, 504356, 504357, 504358, 504359, 504360, 504361, 504362, 504363, 504364, 504365, 504366, 504367, 504368, 504369, 504370, 504371, 504372, 504373, 504374, 504375, 504376, 504377, 504378, 504379, 504380, 504381, 504382, 504383, 504384, 504385, 504386, 504387, 504388, 504389, 504390, 504391, 504392, 504393, 504394, 504395, 504396, 504397, 504398, 504399, 504400, 504401, 504402, 504403, 504404, 504405, 504406, 504407, 504408, 504409, 504410, 504411, 504412, 504413, 504414, 504415, 504416, 504417, 504418, 504419, 504420, 504421, 504422, 504423, 504424, 504425, 504426, 504427, 504428, 504429, 504430, 504431, 504432, 504433, 504434, 504435, 504436, 504437, 504438, 504439, 504440, 504441, 504442, 504443, 504444, 504445, 504446, 504447, 504448, 504449, 504450, 504451, 504452, 504453, 504454, 504455, 504456, 504457, 504458, 504459, 504460, 504461, 504462, 504463, 504464, 504465, 504466, 504467, 504468, 504469, 504470, 504471, 504472, 504473, 504474, 504475, 504476, 504477, 504478, 504479, 504480, 504481, 504482, 504483, 504484, 504485, 504486, 504487, 504488, 504489, 504490, 504491, 504492, 504493, 504494, 504495, 504496, 504497, 504498, 504499, 504500, 504501, 504502, 504503, 504504, 504505, 504506, 504507, 504508, 504509, 504510, 504511, 504512, 504513, 504514, 504515, 504516, 504517, 504518, 504519, 504520, 504521, 504522, 504523, 504524, 504525, 504526, 504527, 504528, 504529, 504530, 504531, 504532, 504533, 504534, 504535, 504536, 504537, 504538, 504539, 504540, 504541, 504542, 504543, 504544, 504545, 504546, 504547, 504548, 504549, 504550, 504551, 504552, 504553, 504554, 504555, 504556, 504557, 504558, 504559, 504560, 504561, 504562, 504563, 504564, 504565, 504566, 504567, 504568, 504569, 504570, 504571, 504572, 504573, 504574, 504575, 504576, 504577, 504578, 504579, 504580, 504581, 504582, 504583, 504584, 504585, 504586, 504587, 504588, 504589, 504590, 504591, 504592, 504593, 504594, 504595, 504596, 504597, 504598, 515645, 515646, 515647, 515648, 515649, 515650, 515651, 515652, 515692, 515693, 515911, 518882, 518883, 518884, 518885, 518886, 518887, 518888, 518889, 518890, 518891, 518892, 518893, 518894, 518895, 518896, 518897, 518898, 518899, 518900, 518901, 518902, 518903, 518904, 518905, 518906, 518907, 518908, 518909, 518910, 518911, 518912, 518913, 518914, 518915, 518916, 518917, 518918, 518919, 518920, 518921, 518922, 518923, 518924, 518925, 518926, 518927, 518928, 518929, 518930, 518931, 518932, 518933, 518934, 518935, 518936, 518937, 518938, 518939, 518940, 518941, 518942, 518943, 518944, 518945, 518946, 518947, 518948, 518949, 518950, 518951, 518952, 518953, 518954, 518955, 518956, 518957, 518958, 518959, 518960, 518961, 518962, 518963, 518964, 518965, 518966, 518967, 518968, 518969, 518970, 518971, 518972, 518973, 518974, 518975, 518976, 518977, 518978, 518979, 518980, 518981, 518982, 518983, 518984, 518985, 518986, 518987, 518988, 518989, 518990, 518991, 518992, 518993, 518994, 518995, 518996, 518997, 518998, 518999, 519000, 519001, 519002, 519003, 519004, 519005, 519006, 519007, 519008, 519009, 519010, 519011, 519012, 519013, 519014, 519015, 519016, 519017, 519018, 519019, 519020, 519021, 519022, 519023, 519024, 519025, 519026, 519027, 519028, 519029, 519030, 519031, 519032, 519033, 519034, 519035, 519036, 519037, 519038, 519039, 519040, 519041, 519042, 519043, 519044, 519045, 519046, 519047, 519048, 519049, 519050, 519051, 519052, 519053, 519054, 519055, 519056, 519057, 519058, 519059, 519060, 519061, 519062, 519063, 519064, 519065, 519066, 519067, 519068, 519069, 519070, 519071, 519072, 519073, 519074, 519075, 519076, 519077, 519078, 519079, 519080, 519081, 519082, 519083, 519084, 519085, 519086, 519087, 519088, 519089, 519090, 519091, 519092, 519093, 519094, 519095, 519096, 519097, 519098, 519099, 519100, 519101, 519102, 519103, 519104, 519105, 519106, 519107, 519108, 519109, 519110, 519111, 519112, 519113, 519114, 519115, 519116, 519117, 519118, 519119, 519120, 519121, 519122, 519123, 519124, 519125, 519126, 519127, 519128, 519129, 519130, 519131, 519132, 519133, 519134, 519135, 519136, 519137, 519138, 519139, 519140, 519141, 519142, 519143, 519144, 519145, 519146, 519147, 519148, 519149, 519150, 519151, 519152, 519153, 519154, 519155, 519156, 519157, 519158, 519159, 519160, 519161, 519162, 519163, 519164, 519165, 519166, 519167, 519168, 519169, 519170, 519171, 519172, 519173, 519174, 519175, 519176, 519177, 519178, 519179, 519180, 519181, 519182, 519183, 519184, 519185, 519186, 519187, 519188, 519189, 519190, 519191, 519192, 519193, 519194, 519195, 519196, 519197, 519198, 519199, 519200, 519201, 519202, 519203, 519204, 519205, 519206, 519207, 519208, 519209, 519210, 519211, 519212, 519213, 519214, 519215, 519216, 519217, 519218, 519219, 519220, 519221, 519222, 519223, 519224, 519225, 519226, 519227, 519228, 519229, 519230, 519231, 519232, 519233, 519234, 519235, 519236, 519237, 519238, 519239, 519240, 519241, 519242, 519243, 519244, 519245, 519246, 519247, 519248, 519249, 519250, 519251, 519252, 519253, 519254, 519255, 519256, 519257, 519258, 519259, 519260, 519261, 519262, 519263, 519264, 519265, 519266, 519267, 519268, 519269, 519270, 519271, 519272, 519273, 519274, 519275, 519276, 519277, 519278, 519279, 519280, 519281, 519282, 519283, 519284, 519285, 519286, 519287, 519288, 519289, 519290, 519291, 519292, 519293, 519294, 519295, 519296, 519297, 519298, 519299, 519300, 519301, 519302, 519303, 519304, 519305, 519306, 519307, 519308, 519309, 519310, 519311, 519312, 519313, 519314, 519315, 519316, 519317, 519318, 519319, 519320, 519321, 519322, 519323, 519324, 519325, 519326, 519327, 519328, 519329, 519330, 519331, 519332, 519333, 519334, 519335, 519336, 519337, 519338, 519339, 519340, 519341, 519342, 519343, 519344, 519345, 519346, 519347, 519348, 519349, 519350, 519351, 519352, 519353, 519354, 519355, 519356, 519357, 519358, 519359, 519360, 519361, 519362, 519363, 519364, 519365, 519366, 519367, 519368, 519369, 519370, 519371, 519372, 519373, 519374, 519375, 519376, 519377, 519378, 519379, 519380, 519381, 519382, 519383, 519384, 519385, 519386, 519387, 519388, 519389, 519390, 519391, 519392, 519393, 519394, 519395, 519396, 519397, 519398, 519399, 519400, 519401, 519402, 519403, 519404, 519405, 519406, 519407, 519408, 519409, 519410, 519411, 519412, 519413, 519414, 519415, 519416, 519417, 519418, 519419, 519420, 519421, 519422, 519423, 519424, 519425, 519426, 519427, 519428, 519429, 519430, 519431, 519432, 519433, 519434, 519435, 519436, 519437, 519438, 519439, 519440, 519441, 519442, 519443, 519444, 519445, 519446, 519447, 519448, 519449, 519450, 519451, 519452, 519453, 519454, 519455, 519456, 519457, 519458, 519459, 519460, 519461, 519462, 519463, 519464, 519465, 519466, 519467, 519468, 519469, 519470, 519471, 519472, 519473, 519474, 519475, 519476, 519477, 519478, 519479, 519480, 519481, 519482, 519483, 519484, 519485, 519486, 519487, 519488, 519489, 519490, 519491, 519492, 519493, 519494, 519495, 519496, 519497, 519498, 519499, 519500, 519501, 519502, 519503, 519504, 519505, 519506, 519507, 519508, 519509, 519510, 519511, 519512, 519513, 519514, 519515, 519516, 519517, 519518, 519519, 519520, 519521, 519522, 519523, 519524, 519525, 519526, 519527, 519528, 519529, 519530, 519531, 519532, 519533, 519534, 519535, 519536, 519537, 519538, 519539, 519540, 519541, 519542, 519543, 519544, 519545, 519546, 519547, 519548, 519549, 519550
1711 samples with a total of 506384 different ASVs out of originally 1870 samples with 526747 different ASVs remain for analysis.

2.14. Excludes remaining samples based on read counts lower than 1000 (MinimumAllowedReadCount.Analysis).
The following 59 samples were exclulded based on low read counts:
DCO_BKR_Bv4v5_Aar_59E_13H2
DCO_BKR_Bv4v5_Aar_65C_4H2
DCO_KLA_Bv4v5_Venere_flow_80_m_from_summit_48
DCO_SAR_Bv4v5_A4
DCO_SAR_Bv4v5_A3
DCO_SAR_Bv4v5_A2
DCO_QUE_Bv4v5_70B_P_F1_2
DCO_QUE_Bv4v5_70B_P_F1_1
DCO_QUE_Bv4v5_70O_P_FE_1
DCO_SAR_Bv4v5_BL_Control
DCO_SAR_Bv4v5_B6
DCO_SAR_Bv4v5_B5
DCO_JOYE_Bv4v5_GC767_Microcosm
DCO_JOYE_Bv4v5_MC118_1520
DCO_JOYE_Bv4v5_MC118_Microcosm
DCO_JOYE_Bv4v5_GC600_1015
DCO_RUF2_Bv4v5_TOR1_D
DCO_RUF2_Bv4v5_TOR1_S
DCO_BMS_Bv4v5_LB180410_f
SLM_SEAG_Bv4v5_WI_KASP_Back1_09_18_13
SLM_SEAG_Bv4v5_MI_NB1_08_07_13
SLM_SEAG_Bv4v5_MI_PJHOFF_SUB1_08_07_13
SLM_SEAG_Bv4v5_MI_NB_Back1_09_23_13
SBJ_CH4_Bv4v5_AT26_13_BR_71
SBJ_CH4_Bv4v5_SYM_48
SBJ_CH4_Bv4v5_AT26_13_WC_182
SBJ_CH4_Bv4v5_AT26_13_WC_173
SBJ_CH4_Bv4v5_AT26_13_WC_188
JJR_GWB_Bv4v5_GBd1t
JJR_GWB_Bv4v5_GBJd1
MOS_VOLC_Bv4v5_MCR_1356_yellow_T0
SLM_NIH3_Bv4v5_HR4_WI_1A
SLM_NIH3_Bv4v5_HR8_AW_2A
SLM_NIH3_Bv4v5_HR2_LCL_2A
SLM_NIH3_Bv4v5_HR9_AW_3A
SLM_NIH3_Bv4v5_HR5_WI_2A
SLM_NIH3_Bv4v5_HR1_LCL_1A
SLM_NIH3_Bv4v5_HR11_S5_2A
SLM_NIH3_Bv4v5_HR15_Fedmust03_3A
SLM_NIH3_Bv4v5_HR10_S5_1A
SLM_NIH3_Bv4v5_HR14_Fedmus02_2A
SLM_NIH3_Bv4v5_HR13_Fedmus01_1A
SLM_NIH3_Bv4v5_HR7_AW_1A
SLM_NIH3_Bv4v5_USGSGLRIblank
SLM_BIOF_Bv4v5_LBF046
SLM_NIH3_Bv4v5_Rabbit_PU09
SLM_NIH3_Bv4v5_Cow_PU85
SLM_NIH3_Bv4v5_Bear_PU49
LQM_COR_Bv4v5_9_D
LQM_COR_Bv4v5_8_D
LQM_COR_Bv4v5_7_D
LQM_COR_Bv4v5_13_C
LQM_COR_Bv4v5_14_c
LQM_COR_Bv4v5_12_c
LQM_COR_Bv4v5_1_b
LQM_COR_Bv4v5_2_B
LQM_COR_Bv4v5_3_b
LQM_OBS2_Bv4v5_B12_11mar15
KIE_CCL_Bv4v5_GD_DNG_2
The following 49 ASVs have been exclulded because they are no longer present in any of the samples:
104716, 204138, 225755, 231041, 318021, 329575, 356835, 372277, 372278, 386067, 388834, 408327, 408328, 408329, 421605, 428465, 429042, 433722, 450153, 450790, 450791, 472659, 472665, 473201, 473202, 473203, 473368, 473369, 474067, 493598, 494127, 494128, 494129, 494278, 494279, 494280, 494281, 494282, 494283, 508403, 510802, 510803, 511189, 511317, 511318, 511319, 511320, 511321, 512375
1711 samples with a total of 506384 different ASVs out of originally 1870 samples with 526747 different ASVs remain for analysis.

2.16. Excludes Samples from your contextdata sheet based on a category in your map file.
The following 781 samples were excluded because they belong to the Category to exclude (FALSE) found in the column INCLUDE in your contextdata.
DCO_BKR_Bv4v5_Knox_DrillFluid_63E_NC
DCO_BKR_Bv4v5_Aar_DrillFluid_59E_NC
DCO_LAZ_Bv4v5_GC03top
DCO_RUS_Bv4v5_O_12
DCO_RUS_Bv4v5_Blank_2
DCO_RUS_Bv4v5_8_D
DCO_RUS_Bv4v5_6_D
DCO_RUS_Bv4v5_O_3
DCO_RUS_Bv4v5_4_D
DCO_RUS_Bv4v5_6_H
DCO_LOIH_Bv4v5_J2_672_BM1_B12345
DCO_KLA_Bv4v5_Extraction_blank
DCO_TIA2_Bv4v5_A303GC
DCO_TIA2_Bv4v5_A502MOB
DCO_TIA2_Bv4v5_A301MO
DCO_TIA2_Bv4v5_A302MO
DCO_TIA2_Bv4v5_A502GCB
DCO_TIA2_Bv4v5_A501GC
DCO_TIA2_Bv4v5_A501MO
DCO_TIA2_Bv4v5_A502MO
DCO_TIA2_Bv4v5_A502GCA
DCO_TIA2_Bv4v5_A301GC
DCO_QUE_Bv4v5_70O_P_MET2_1
DCO_QUE_Bv4v5_70O_P_F1_2
DCO_QUE_Bv4v5_70B_P_MET2_1
DCO_QUE_Bv4v5_70O_P_MET2_2
DCO_QUE_Bv4v5_70O_P_F1_1
DCO_QUE_Bv4v5_70B_P_MET2_2
DCO_SAR_Bv4v5_A1
DCO_SAR_Bv4v5_A4
DCO_SAR_Bv4v5_A3
DCO_SAR_Bv4v5_A2
DCO_QUE_Bv4v5_70B_P_FE_1
DCO_QUE_Bv4v5_70B_P_F1_2
DCO_QUE_Bv4v5_70O_FE_2_ATM10
DCO_QUE_Bv4v5_70O_F1_ATM10
DCO_QUE_Bv4v5_70B_P_F1_1
DCO_QUE_Bv4v5_70O_P_FE_1
DCO_QUE_Bv4v5_72_F1_2_ATM10
DCO_QUE_Bv4v5_69_FE_1_ATM10
DCO_SAR_Bv4v5_B4
DCO_SAR_Bv4v5_BL_Control
DCO_SAR_Bv4v5_B1
DCO_SAR_Bv4v5_B2
DCO_SAR_Bv4v5_B6
DCO_SAR_Bv4v5_B5
DCO_SAR_Bv4v5_A5
DCO_SAR_Bv4v5_B3
DCO_SHER_Bv4v5_Kidd_Creek_SW_2015
DCO_DAL_Bv4v5_Control
DCO_RUF1_Bv4v5_GB_Enr_8
DCO_RUF1_Bv4v5_GB_Enr_30
DCO_RUF1_Bv4v5_GB_Enr_13
DCO_RUF1_Bv4v5_GB_Enr_54
DCO_RUF1_Bv4v5_GB_Enr_15
DCO_RUF1_Bv4v5_GB_Enr_24
DCO_JOYE_Bv4v5_GC767_Microcosm
DCO_JOYE_Bv4v5_MC118_Microcosm
DCO_JOYE_Bv4v5_OC26_Microcosm
DCO_PUR_Bv4v5_OTA_DNA_extrctrl_1
DCO_RUF1_Bv4v5_GB_Enr_10
DCO_RUF1_Bv4v5_GB_Enr_28
DCO_RUF1_Bv4v5_GB_Enr_17
DCO_RUF1_Bv4v5_GB_Enr_11
DCO_RUF1_Bv4v5_GB_Enr_25
DCO_RUF1_Bv4v5_GB_Enr_2
DCO_LLO_Bv4v5_S14_S_14
DCO_LLO_Bv4v5_S33_S_33
DCO_HAN_Bv4v5_CH_0005
DCO_HAN_Bv4v5_CH_0008
DCO_HAN_Bv4v5_CH_0002
DCO_HAN_Bv4v5_CH_0003
DCO_HAN_Bv4v5_CH_0007
DCO_HAN_Bv4v5_CH_0006
DCO_HAN_Bv4v5_CH_0001
DCO_HAN_Bv4v5_CH_0004
DCO_HAN_Bv4v5_CH_0013
DCO_HAN_Bv4v5_CH_0016
DCO_HAN_Bv4v5_CH_0010
DCO_HAN_Bv4v5_CH_0011
DCO_HAN_Bv4v5_CH_0015
DCO_HAN_Bv4v5_CH_0014
DCO_HAN_Bv4v5_CH_0009
DCO_HAN_Bv4v5_CH_0012
DCO_HAN_Bv4v5_CH_0021
DCO_HAN_Bv4v5_CH_0018
DCO_HAN_Bv4v5_CH_0019
DCO_HAN_Bv4v5_CH_0022
DCO_HAN_Bv4v5_CH_0017
DCO_HAN_Bv4v5_CH_0020
DCO_KAZ_Bv4v5_S5_HC
DCO_KAZ_Bv4v5_S8_HC
DCO_KAZ_Bv4v5_S2_MT
DCO_KAZ_Bv4v5_S3_MT
DCO_KAZ_Bv4v5_S7_HC
DCO_KAZ_Bv4v5_S6_HC
DCO_KAZ_Bv4v5_S1_MT
DCO_KAZ_Bv4v5_S4_MT
DCO_KAZ_Bv4v5_RCon
DCO_BMS_Bv4v5_DS170420_f
DCO_BMS_Bv4v5_XS180416_s
DCO_BMS_Bv4v5_PC140111_f
DCO_BMS_Bv4v5_AG170420_f
DCO_BMS_Bv4v5_Extraction_blank
DCO_RESQ_Bv4v5_DCO_GRA_942W14
DCO_RESQ_Bv4v5_DCO_GRA_966W2
DCO_RESQ_Bv4v5_DCO_GRA_920W2
DCO_RESQ_Bv4v5_DCO_GRA_932W3
DCO_RESQ_Bv4v5_DCO_PPA_1301A_3b
DCO_RESQ_Bv4v5_DCO_ORC_JdF6XCC
DCO_RESQ_Bv4v5_DCO_ORC_JdF16R2
DCO_RESQ_Bv4v5_DCO_ORC_JdF21R1A
DCO_RESQ_Bv4v5_DCO_PPA_1301A_1b
DCO_RESQ_Bv4v5_DCO_PPA_1301A_3a
DCO_RESQ_Bv4v5_DCO_PPA_1301A_3c
DCO_RESQ_Bv4v5_DCO_PPA_1301A_3d
DCO_RESQ_Bv4v5_DCO_PPA_1301A_1d
DCO_RESQ_Bv4v5_DCO_PPA_1301A_1c
DCO_RESQ_Bv4v5_DCO_ORC_JdF4H2
DCO_RESQ_Bv4v5_DCO_PPA_1301A_1a
DCO_RESQ_Bv4v5_DCO_ORC_JdF8X5
DCO_RESQ_Bv4v5_DCO_ORC_JdF4HCC
DCO_RESQ_Bv4v5_DCO_ORC_4H_3_upper
DCO_RESQ_Bv4v5_DCO_ORC_4H_1
DCO_RESQ_Bv4v5_DCO_ORC_JdFback
DCO_RESQ_Bv4v5_DCO_ORC_JdF8X2
DCO_RESQ_Bv4v5_DCO_ORC_JdF21R1B
DCO_RESQ_Bv4v5_DCO_ORC_JdF5X1
DCO_RESQ_Bv4v5_DCO_ORC_IODP_X336_U1383C_30R
DCO_RESQ_Bv4v5_DCO_ORC_IODP_X336_U1383D_5H4
DCO_RESQ_Bv4v5_DCO_BRG_Site17A_447mbsf
DCO_SAR2_Bv4v5_C1_AA_Bac
DCO_SAR2_Bv4v5_C2_IR_Bac
DCO_SAR2_Bv4v5_C1_SR_Bac
DCO_SAR2_Bv4v5_C1_IR_Bac
DCO_SAR2_Bv4v5_C2_SR_Bac
DCO_SAR2_Bv4v5_C2_NR_Bac
DCO_SAR2_Bv4v5_C1_NR_Bac
DCO_SAR2_Bv4v5_C1_AM_Bac
DCO_SAR2_Bv4v5_C2_AA_Bac
DCO_SAR2_Bv4v5_RC_Bac
DCO_SAR2_Bv4v5_C2_AM_Bac
DCO_BRZ_Bv4v5_Serp_TL_WHC75_DNA2_Jun11_Bv4v5
DCO_BRZ_Bv4v5_Serp_CRO_8B_AprC11_Bv4v5
DCO_BRZ_Bv4v5_Serp_LIG_Gor_upB_Jul12_Bv4v5
DCO_BRZ_Bv4v5_Serp_CRO_CSWold_11_11_Bv4v5
DCO_BRZ_Bv4v5_Serp_CRO_N08A_Aug11_Bv4v5
DCO_BRZ_Bv4v5_Serp_LIG_L43_upstream_Oct11_Bv4v5
DCO_BRZ_Bv4v5_Serp_CRO_QV13A_Aug12_Bv4v5
DCO_BRZ_Bv4v5_Serp_LIG_BR2_back1_Jun12_Bv4v5
DCO_BRZ_Bv4v5_Serp_CRO_8B_AprD11_Bv4v5
DCO_BRZ_Bv4v5_Serp_LIG_Gor_upA_Jul12_Bv4v5
DCO_BRZ_Bv4v5_Serp_LIG_BR2_back2_Jun12_Bv4v5
DCO_BRZ_Bv4v5_Serp_TL_WHC2C_DNA2_Jun11_Bv4v5
DCO_BRZ_Bv4v5_Serp_CRO_8A_Aug11_Bv4v5
DCO_BRZ_Bv4v5_Serp_TL_WHC2A_DNA3_Jun11_Bv4v5
DCO_BRZ_Bv4v5_Serp_CRO_8A_Apr11_Bv4v5
DCO_BRZ_Bv4v5_Serp_CRO_CSW1_3B_Mar13
DCO_BRZ_Bv4v5_Serp_CRO_CSW1_2A_Mar13
DCO_BRZ_Bv4v5_Serp_CRO_CSW1_4A_Mar13
DCO_BRZ_Bv4v5_Serp_TL_WHC2B_Aug10
DCO_BRZ_Bv4v5_Serp_CRO_QV1_3B_Mar13
DCO_BRZ_Bv4v5_Serp_CRO_CSWoldT0_Mar13
DCO_BRZ_Bv4v5_Serp_CRO_CSW1_5A_Mar13
DCO_BRZ_Bv4v5_Serp_CRO_N08AB_Mar13
DCO_BRZ_Bv4v5_Serp_CRO_CSWoldB_Mar13
DCO_BRZ_Bv4v5_Serp_CRO_CSWoldA_Mar13
DCO_BRZ_Bv4v5_Serp_CRO_QV1_2B_Mar13
DCO_BRZ_Bv4v5_Serp_CRO_N08CA_Mar13
DCO_BRZ_Bv4v5_Serp_CRO_CSW1_1A_Mar13
DCO_BRZ_Bv4v5_Serp_CRO_N08BB_Mar13
DCO_BRZ_Bv4v5_Serp_CRO_N08T0_Mar13
DCO_BRZ_Bv4v5_Serp_LC1408
DCO_BRZ_Bv4v5_Serp_CRO_N08BA_Mar13
DCO_BRZ_Bv4v5_Serp_CRO_QV1_1A_Mar13
DCO_BRZ_Bv4v5_Serp_LC_BB6
DCO_BRZ_Bv4v5_Serp_LC_BB21
DCO_BRZ_Bv4v5_Serp_LC_BB20
DCO_BRZ_Bv4v5_Serp_LC_BB13
DCO_BRZ_Bv4v5_Serp_Lig_GOR1CDEF_2013
DCO_BRZ_Bv4v5_Serp_Lig_GORupA_2013
DCO_BRZ_Bv4v5_Serp_LC_BB22
DCO_BRZ_Bv4v5_Serp_Lig_GOR1AB_2013
DCO_BRZ_Bv4v5_Serp_LC_BB31
DCO_BRZ_Bv4v5_Serp_Lig_GORupB_2013
DCO_BRZ_Bv4v5_Serp_LC_BB36
DCO_BRZ_Bv4v5_Serp_LC_BB35
DCO_BRZ_Bv4v5_N08A_B_Aug13
DCO_BRZ_Bv4v5_CRO_QV1_2C_Aug13
DCO_BRZ_Bv4v5_N08A_A_Dec13
DCO_BRZ_Bv4v5_CRO_CSW1_1C_Jul14
DCO_BRZ_Bv4v5_N08B_July11
DCO_BRZ_Bv4v5_CRO_CSW1_1C_Aug13
DCO_BRZ_Bv4v5_N08Aa_Aug12
DCO_BRZ_Bv4v5_CRO_QV1_1B_Aug13
DCO_BRZ_Bv4v5_CRO_QV1_1C_Jul14
DCO_BRZ_Bv4v5_CSWold_A_Dec13
DCO_BRZ_Bv4v5_CRO_CSW1_1B_Jul14
DCO_BRZ_Bv4v5_CRO_CSW1_1B_Aug13
DCO_BRZ_Bv4v5_N08Ba_Aug12
DCO_BRZ_Bv4v5_CRO_QV1_1C_Aug13
DCO_BRZ_Bv4v5_CRO_QV1_2A_Jul14
DCO_BRZ_Bv4v5_N08Bb_Aug12
DCO_BRZ_Bv4v5_CRO_QV1_1B_Jul14
DCO_BRZ_Bv4v5_N5A_Aug12
DCO_BRZ_Bv4v5_CRO_QV1_1A_Aug13
DCO_BRZ_Bv4v5_N08B_A_Dec13
DCO_BRZ_Bv4v5_CRO_CSW1_3A_Jul14
DCO_BRZ_Bv4v5_CRO_CSW1_3A_Aug13
DCO_BRZ_Bv4v5_N08C_A_Aug13
DCO_BRZ_Bv4v5_CRO_CSW1_1A_Jul14
DCO_BRZ_Bv4v5_CRO_CSW1_1A_Aug13
DCO_BRZ_Bv4v5_N08Bc_Aug12
DCO_BRZ_Bv4v5_CRO_QV1_1A_Jul14
DCO_BRZ_Bv4v5_N1A_Aug12
DCO_BRZ_Bv4v5_CRO_CSW1_3C_Aug13
DCO_BRZ_Bv4v5_N08C_A_Dec13
DCO_BRZ_Bv4v5_CRO_CSW1_3B_Jul14
DCO_BRZ_Bv4v5_CSWold_Mar12
DCO_BRZ_Bv4v5_CRO_CSW1_3B_Aug13
DCO_BRZ_Bv4v5_N08B_A_Aug13
DCO_BRZ_Bv4v5_CRO_QV1_2B_Aug13
DCO_BRZ_Bv4v5_CSWold_A_Aug13
DCO_BRZ_Bv4v5_CRO_QV1_2A_Aug13
DCO_BRZ_Bv4v5_CRO_QV1_2B_Jul14
SLM_GCB_Bv4v5_150_FP_2Core30_11_17_10
SLM_GCB_Bv4v5_110_StA_1and2SubA_9_20_10
SLM_GCB_Bv4v5_122_StA_1_2SubA_11_17_10
SLM_GCB_Bv4v5_136_B11_2AH2O_11_16_10
SLM_GCB_Bv4v5_113_FP_1and2SubA_8_8_10
SLM_GCB_Bv4v5_139_OB_2AH2O_11_18_10
SLM_GCB_Bv4v5_106_4BayStL_1and2SubA_9_19_10
SLM_GCB_Bv4v5_158_StG_2Core15_11_15_10
SLM_GCB_Bv4v5_130_4BayStL_2AH2O_9_19_10
SLM_GCB_Bv4v5_112_OB_1and2SubA_9_22_10
SLM_GCB_Bv4v5_124_FP_1_2SubA_11_17_10
SLM_GCB_Bv4v5_138_OB_2AH2O_9_22_10
SLM_GCB_Bv4v5_107_4BayStL_1and2SubA_11_15_10
SLM_GCB_Bv4v5_119_FPPoint_1Core30_11_17_10
SLM_GCB_Bv4v5_159_StG_2Core30_11_15_10
SLM_GCB_Bv4v5_131_4BayStL_2AH2O_11_15_10
SLM_GCB_Bv4v5_157_B11_2Core15_11_16_10
SLM_GCB_Bv4v5_129_4BayStL_2AH2O_8_10_10
SLM_GCB_Bv4v5_104_4BayStL_2SubA_6_16_10
SLM_GCB_Bv4v5_154_OB_2Core15_11_18_10
SLM_GCB_Bv4v5_114_FP_1and2SubA_9_22_10
SLM_GCB_Bv4v5_140_FP_2AH2O_8_8_10
SLM_GCB_Bv4v5_151_FP_2CoreOil_11_17_10
SLM_GCB_Bv4v5_111_OB_1and2SubA_8_8_10
SLM_GCB_Bv4v5_123_OB_1_2SubA_11_18_10
SLM_GCB_Bv4v5_137_OB_2AH2O_8_8_10
SLM_GCB_Bv4v5_156_OB_2CoreOil_11_18_10
SLM_GCB_Bv4v5_128_4BayStL_2AH2O_6_16_10
SLM_GCB_Bv4v5_103_4BayStL_1SubA_6_16_10
SLM_GCB_Bv4v5_142_FP_2AH2O_11_17_10
SLM_GCB_Bv4v5_155_OB_2Core30_11_18_10
SLM_GCB_Bv4v5_141_FP_2AH2O_9_22_10
SLM_GCB_Bv4v5_149_FP_2Core15_11_17_10
SLM_GCB_Bv4v5_109_B11_1andSubA_9_19_10
SLM_GCB_Bv4v5_121_B11_1_2SubA_11_16_10
SLM_GCB_Bv4v5_135_B11_2AH2O_9_19_10
SLM_GCB_Bv4v5_108_B11_1and2SubA_8_10_10
SLM_GCB_Bv4v5_120_FPPoint_1CoreOil_11_17_10
SLM_GCB_Bv4v5_160_FPBAY_1BermA_B_11_17_10
SLM_GCB_Bv4v5_132_StA_2AH2O_9_20_10
SBJ_DO_Bv4v5_O_T1_1
SBJ_DO_Bv4v5_OD_T1_1
SBJ_DO_Bv4v5_BC_T1_1
SBJ_DO_Bv4v5_BC_T1_2
SBJ_DO_Bv4v5_O_T1_3
SBJ_DO_Bv4v5_O_T1_2
SBJ_DO_Bv4v5_SW_2
SBJ_DO_Bv4v5_BC_T1_3
SBJ_DO_Bv4v5_BC_T3_1
SBJ_DO_Bv4v5_O_T3_1
SBJ_DO_Bv4v5_D_T2_1
SBJ_DO_Bv4v5_D_T2_2
SBJ_DO_Bv4v5_BC_T3_3
SBJ_DO_Bv4v5_BC_T3_2
SBJ_DO_Bv4v5_OD_T2_3
SBJ_DO_Bv4v5_D_T2_3
SBJ_DO_Bv4v5_O_T2_2
SBJ_DO_Bv4v5_OD_T2_2
SBJ_DO_Bv4v5_BC_T2_2
SBJ_DO_Bv4v5_BC_T2_3
SBJ_DO_Bv4v5_OD_T2_1
SBJ_DO_Bv4v5_O_T2_3
SBJ_DO_Bv4v5_BC_T2_1
SBJ_DO_Bv4v5_O_T2_1
SBJ_BME_Bv4v5_Lake_Vanda_2
SBJ_DO_Bv4v5_OD_T3_3
SBJ_DO_Bv4v5_D_T3_3
SBJ_DO_Bv4v5_O_T3_3
SBJ_DO_Bv4v5_OD_T3_1
SBJ_DO_Bv4v5_D_T3_2
SBJ_DO_Bv4v5_D_T3_1
SBJ_DO_Bv4v5_O_T3_2
SBJ_DO_Bv4v5_OD_T3_2
SBJ_DO_Bv4v5_D_T1_3
SBJ_DO_Bv4v5_ODN_T1_3
SBJ_DO_Bv4v5_OD_T1_3
SBJ_DO_Bv4v5_D_T1_1
SBJ_DO_Bv4v5_ODN_T1_2
SBJ_DO_Bv4v5_ODN_T1_1
SBJ_DO_Bv4v5_OD_T1_2
SBJ_DO_Bv4v5_D_T1_2
SBJ_DO_Bv4v5_ODN_T4_1
SBJ_DO_Bv4v5_FIL_D_T2_2
SBJ_DO_Bv4v5_D_T4_1
SBJ_DO_Bv4v5_D_T4_2
SBJ_DO_Bv4v5_ODN_T4_3
SBJ_DO_Bv4v5_ODN_T4_2
SBJ_DO_Bv4v5_OD_T4_3
SBJ_DO_Bv4v5_D_T4_3
SBJ_DO_Bv4v5_O_T4_2
SBJ_DO_Bv4v5_OD_T4_2
SBJ_DO_Bv4v5_BC_T4_2
SBJ_DO_Bv4v5_BC_T4_3
SBJ_DO_Bv4v5_OD_T4_1
SBJ_DO_Bv4v5_O_T4_3
SBJ_DO_Bv4v5_BC_T4_1
SBJ_DO_Bv4v5_O_T4_1
SBJ_DO_Bv4v5_D_T0_3
SBJ_DO_Bv4v5_ODN_T0_3
SBJ_DO_Bv4v5_OD_T0_3
SBJ_DO_Bv4v5_D_T0_1
SBJ_DO_Bv4v5_ODN_T0_2
SBJ_DO_Bv4v5_ODN_T0_1
SBJ_DO_Bv4v5_OD_T0_2
SBJ_DO_Bv4v5_D_T0_2
SBJ_DO_Bv4v5_O_T0_1
SBJ_DO_Bv4v5_OD_T0_1
SBJ_DO_Bv4v5_BC_T0_1
SBJ_DO_Bv4v5_BC_T0_2
SBJ_DO_Bv4v5_O_T0_3
SBJ_DO_Bv4v5_O_T0_2
SBJ_DO_Bv4v5_SW_1
SBJ_DO_Bv4v5_BC_T0_3
SBJ_GOM_Bv4v5_EN527_WC90
SBJ_GOM_Bv4v5_Hydrate
SBJ_GOM_Bv4v5_EN527_WC92
JAH_TRP_Bv4v5_RC_WB_1
JAH_TRP_Bv4v5_PI_AB_3
JAH_TRP_Bv4v5_JR_WB_2
JAH_TRP_Bv4v5_JR_AB_1
JAH_TRP_Bv4v5_PI_AB_2
JAH_TRP_Bv4v5_JR_WB_3
JAH_TRP_Bv4v5_AB_JR_1
JAH_TRP_Bv4v5_AB_RC_1
JAH_TRP_Bv4v5_AB_PI_1
JAH_TRP_Bv4v5_AB_PI_2
JAH_TRP_Bv4v5_AB_JR_3
JAH_TRP_Bv4v5_AB_JR_2
JAH_TRP_Bv4v5_AB_WB_3
JAH_TRP_Bv4v5_AB_PI_3
JAH_TRP_Bv4v5_RC_AB_2
JAH_TRP_Bv4v5_AB_WB_2
JAH_TRP_Bv4v5_RC_RC_2
JAH_TRP_Bv4v5_RC_RC_3
JAH_TRP_Bv4v5_AB_WB_1
JAH_TRP_Bv4v5_RC_AB_3
JAH_TRP_Bv4v5_RC_RC_1
JAH_TRP_Bv4v5_RC_AB_1
JAH_TRP_Bv4v5_WB_PI_3
JAH_TRP_Bv4v5_WB_JR_3
JAH_TRP_Bv4v5_WB_WB_2
JAH_TRP_Bv4v5_WB_PI_1
JAH_TRP_Bv4v5_WB_JR_2
JAH_TRP_Bv4v5_WB_JR_1
JAH_TRP_Bv4v5_WB_WB_1
JAH_TRP_Bv4v5_WB_PI_2
JAH_TRP_Bv4v5_JR_JR_2
JAH_TRP_Bv4v5_JR_RC_2
JAH_TRP_Bv4v5_JR_PI_2
JAH_TRP_Bv4v5_JR_PI_3
JAH_TRP_Bv4v5_JR_RC_1
JAH_TRP_Bv4v5_JR_JR_3
JAH_TRP_Bv4v5_JR_PI_1
JAH_TRP_Bv4v5_JR_JR_1
JAH_TRP_Bv4v5_AB_AB_3
JAH_TRP_Bv4v5_AB_RC_3
JAH_TRP_Bv4v5_AB_AB_1
JAH_TRP_Bv4v5_AB_RC_2
JAH_TRP_Bv4v5_AB_AB_2
JAH_TRP_Bv4v5_RC_PI_3
JAH_TRP_Bv4v5_RC_JR_3
JAH_TRP_Bv4v5_RC_WB_3
JAH_TRP_Bv4v5_RC_PI_1
JAH_TRP_Bv4v5_RC_JR_2
JAH_TRP_Bv4v5_RC_JR_1
JAH_TRP_Bv4v5_RC_WB_2
JAH_TRP_Bv4v5_RC_PI_2
JAH_TRP_Bv4v5_JR_WB_1
JAH_TRP_Bv4v5_JR_AB_3
JAH_TRP_Bv4v5_PI_RC_2
JAH_TRP_Bv4v5_JR_AB_2
JAH_TRP_Bv4v5_JR_RC_3
JAH_TRP_Bv4v5_WB_WB_3
JAH_TRP_Bv4v5_PI_RC_3
JAH_TRP_Bv4v5_PI_JR_3
JAH_TRP_Bv4v5_PI_AB_1
JAH_TRP_Bv4v5_PI_RC_1
JAH_TRP_Bv4v5_PI_JR_1
JAH_TRP_Bv4v5_WB_AB_2
JAH_TRP_Bv4v5_PI_WB_3
JAH_TRP_Bv4v5_WB_RC_2
JAH_TRP_Bv4v5_WB_RC_3
JAH_TRP_Bv4v5_PI_WB_2
JAH_TRP_Bv4v5_PI_WB_1
JAH_TRP_Bv4v5_WB_RC_1
JAH_TRP_Bv4v5_WB_AB_1
SBJ_CH4_Bv4v5_SYM_16
SBJ_CH4_Bv4v5_SYM_29
SBJ_CH4_Bv4v5_SYM_4
SBJ_CH4_Bv4v5_SYM_23
SBJ_CH4_Bv4v5_Barrow_Ice_5
SBJ_CH4_Bv4v5_SYM_36
SBJ_CH4_Bv4v5_SYM_37
SBJ_CH4_Bv4v5_SYM_0
SBJ_CH4_Bv4v5_Barrow_Ice_9
SBJ_CH4_Bv4v5_SYM_40
SBJ_CH4_Bv4v5_Barrow_Ice_1
SBJ_CH4_Bv4v5_SYM_76
SBJ_CH4_Bv4v5_SYM_39
SBJ_CH4_Bv4v5_SYM_67
SBJ_CH4_Bv4v5_SYM_70
SBJ_CH4_Bv4v5_SYM_82
SBJ_CH4_Bv4v5_SYM_79
SBJ_CH4_Bv4v5_SYM_60
SBJ_CH4_Bv4v5_SYM_73
SBJ_CH4_Bv4v5_SYM_38
SBJ_CH4_Bv4v5_SYM_48
SBJ_CH4_Bv4v5_SYM_57
SBJ_CH4_Bv4v5_SYM_54
SBJ_CH4_Bv4v5_SYM_51
SBJ_CH4_Bv4v5_SYM_32
SBJ_CH4_Bv4v5_SYM_45
SBJ_CH4_Bv4v5_SYM_26
SBJ_CH4_Bv4v5_SYM_35
SBJ_CH4_Bv4v5_SYM_7
SBJ_CH4_Bv4v5_SYM_10
SBJ_CH4_Bv4v5_SYM_1
MLC_MMC_Bv4v5_MRA_7
MLC_MMC_Bv4v5_MRA_12
MLC_MMC_Bv4v5_MRA_2
MLC_MMC_Bv4v5_MRA_3
MLC_MMC_Bv4v5_MRA_11
MLC_MMC_Bv4v5_MRA_9
MLC_MMC_Bv4v5_MRA_1
MLC_MMC_Bv4v5_MRA_6
MLC_MMC_Bv4v5_MRA_5a
MLC_MMC_Bv4v5_ML_MG2a
MLC_MMC_Bv4v5_MRA_8
MLC_MMC_Bv4v5_MRA_10a
MLC_MMC_Bv4v5_ML_MG1a
MLC_MMC_Bv4v5_MRA_5b
MLC_MMC_Bv4v5_MRA_4
MLC_MMC_Bv4v5_MRA_10b
MLC_MMC_Bv4v5_ML_MG3b
MLC_MMC_Bv4v5_ML_MG6
MLC_MMC_Bv4v5_ML_MG2b
MLC_MMC_Bv4v5_ML_MG3a
MLC_MMC_Bv4v5_ML_MG5
MLC_MMC_Bv4v5_ML_MG4b
MLC_MMC_Bv4v5_ML_MG1b
MLC_MMC_Bv4v5_ML_MG4a
DCL_TIA_Bv4v5_GAR_02
DCL_TIA_Bv4v5_GEK_01
DCL_TIA_Bv4v5_GAR_01
DCL_TIA_Bv4v5_GEK_02
DCL_TIA_Bv4v5_GEK3
DCL_TIA_Bv4v5_GA
DCL_TIA_Bv4v5_GEK1
DCL_TIA_Bv4v5_GAR_T
MOS_VOLC_Bv4v5_MCR_1353_gravel_NP
MOS_VOLC_Bv4v5_MCR_1356_hole_IS
MOS_VOLC_Bv4v5_MCR_1356_LowT_NP
MOS_VOLC_Bv4v5_MCR_1353_rock_NP
MOS_VOLC_Bv4v5_MCR_1355_AF_IS
MOS_VOLC_Bv4v5_MCR_1350_inside_NP
MOS_VOLC_Bv4v5_MCR_1354_red_IS
MOS_VOLC_Bv4v5_MCR_1356_lowT_IS
MOS_VOLC_Bv4v5_MCR_1351_hole_IS
MOS_VOLC_Bv4v5_MCR_1356_hole_NP
MOS_VOLC_Bv4v5_MCR_1350_outside_IS
MOS_VOLC_Bv4v5_MCR_1353_VonDamm_IS
SLM_NIH3_Bv4v5_HR4_WI_1A
SLM_NIH3_Bv4v5_HR8_AW_2A
SLM_NIH3_Bv4v5_HR12_S5_3A
SLM_NIH3_Bv4v5_HR2_LCL_2A
SLM_NIH3_Bv4v5_HR9_AW_3A
SLM_NIH3_Bv4v5_HR5_WI_2A
SLM_NIH3_Bv4v5_HR1_LCL_1A
SLM_NIH3_Bv4v5_MalawiDrinkingWater_RT36
SLM_NIH3_Bv4v5_MalawiDrinkingWater_RT06
SLM_NIH3_Bv4v5_MalawiDrinkingWater_RT50
SLM_NIH3_Bv4v5_MalawiDrinkingWater_RT54
SLM_NIH3_Bv4v5_MalawiDrinkingWater_RT70
SLM_NIH3_Bv4v5_HR20_AW_3
SLM_NIH3_Bv4v5_HR23_JITrap_4
SLM_NIH3_Bv4v5_HR17_LCL_3
SLM_NIH3_Bv4v5_HR18_WITrap_1
SLM_NIH3_Bv4v5_HR22_JITrap_3
SLM_NIH3_Bv4v5_HR21_AW_4
SLM_NIH3_Bv4v5_HR16_LCL_1
SLM_NIH3_Bv4v5_HR19_WITrap_2
SLM_NIH3_Bv4v5_LilongweBridgeRT69
SLM_NIH3_Bv4v5_MkomaD1
SLM_NIH3_Bv4v5_HR11_S5_2A
SLM_NIH3_Bv4v5_HR15_Fedmust03_3A
SLM_NIH3_Bv4v5_HR6_WI_3A
SLM_NIH3_Bv4v5_HR10_S5_1A
SLM_NIH3_Bv4v5_HR14_Fedmus02_2A
SLM_NIH3_Bv4v5_HR13_Fedmus01_1A
SLM_NIH3_Bv4v5_HR7_AW_1A
SLM_NIH3_Bv4v5_SLM_NIH3
SLM_NIH3_Bv4v5_USGSGLRIblank
SLM_NIH3_Bv4v5_RL256
SLM_BIOF_Bv4v5_LBFInnoc
SLM_BIOF_Bv4v5_BF0097
SLM_BIOF_Bv4v5_BF0098
SLM_BIOF_Bv4v5_LBF0115
SLM_BIOF_Bv4v5_LBF0114
SLM_BIOF_Bv4v5_BF0086
SLM_BIOF_Bv4v5_BF0099
SLM_BIOF_Bv4v5_LBF005
SLM_BIOF_Bv4v5_LBF021
SLM_BIOF_Bv4v5_LBF002
SLM_BIOF_Bv4v5_LBF003
SLM_BIOF_Bv4v5_LBF006
SLM_BIOF_Bv4v5_LBF001
SLM_BIOF_Bv4v5_LBF004
SLM_BIOF_Bv4v5_LBF044
SLM_BIOF_Bv4v5_LBF047
SLM_BIOF_Bv4v5_LBF023
SLM_BIOF_Bv4v5_LBF024
SLM_BIOF_Bv4v5_LBF046
SLM_BIOF_Bv4v5_LBF022
SLM_BIOF_Bv4v5_LBF025
SLM_BIOF_Bv4v5_BF0014A
SLM_BIOF_Bv4v5_BF0032A
SLM_BIOF_Bv4v5_BF0018A
SLM_BIOF_Bv4v5_RAS1and2
SLM_BIOF_Bv4v5_BF0027A
SLM_BIOF_Bv4v5_BF0023A
SLM_BIOF_Bv4v5_RA0110A
SLM_BIOF_Bv4v5_RASS5and3
SLM_BIOF_Bv4v5_RA0166A
SLM_BIOF_Bv4v5_BF0020A
SLM_BIOF_Bv4v5_RA0036A
SLM_BIOF_Bv4v5_RA0037A
SLM_BIOF_Bv4v5_BF0016A
SLM_BIOF_Bv4v5_BF0001A
SLM_BIOF_Bv4v5_RA0047A
SLM_BIOF_Bv4v5_RA0049A
SLM_BIOF_Bv4v5_RA0076A
SLM_BIOF_Bv4v5_LBF090
SLM_BIOF_Bv4v5_BF0085
SLM_BIOF_Bv4v5_LBF087
SLM_BIOF_Bv4v5_LBF088
SLM_BIOF_Bv4v5_BF0084
SLM_BIOF_Bv4v5_LBF091
SLM_BIOF_Bv4v5_LBF086
SLM_BIOF_Bv4v5_LBF089
SLM_BIOF_Bv4v5_LBF061
SLM_BIOF_Bv4v5_LBF049
SLM_BIOF_Bv4v5_LBF056
SLM_BIOF_Bv4v5_LBF060
SLM_BIOF_Bv4v5_LBF059
SLM_BIOF_Bv4v5_LBF048
SLM_BIOF_Bv4v5_LBF057
DCL_TIA_Bv4v5_GEK_T
LQM_COR_Bv4v5_12_b
LQM_COR_Bv4v5_15_B
LQM_COR_Bv4v5_9_B
LQM_COR_Bv4v5_10_B
LQM_COR_Bv4v5_14_b
LQM_COR_Bv4v5_13_B
LQM_COR_Bv4v5_8_B
LQM_COR_Bv4v5_11_b
LQM_COR_Bv4v5_6_D
LQM_COR_Bv4v5_9_D
LQM_COR_Bv4v5_3_D
LQM_COR_Bv4v5_4_D
LQM_COR_Bv4v5_8_D
LQM_COR_Bv4v5_7_D
LQM_COR_Bv4v5_2_D
LQM_COR_Bv4v5_5_D
LQM_COR_Bv4v5_5_a
LQM_COR_Bv4v5_8_A
LQM_COR_Bv4v5_2_A
LQM_COR_Bv4v5_3_a
LQM_COR_Bv4v5_7_A
LQM_COR_Bv4v5_6_a
LQM_COR_Bv4v5_1_a
LQM_COR_Bv4v5_4_A
LQM_COR_Bv4v5_13_C
LQM_COR_Bv4v5_1_D
LQM_COR_Bv4v5_10_C
LQM_COR_Bv4v5_11_c
LQM_COR_Bv4v5_15_C
LQM_COR_Bv4v5_14_c
LQM_COR_Bv4v5_9_C
LQM_COR_Bv4v5_12_c
LQM_COR_Bv4v5_13_A
LQM_COR_Bv4v5_16_a
LQM_COR_Bv4v5_10_A
LQM_COR_Bv4v5_11_A
LQM_COR_Bv4v5_15_A
LQM_COR_Bv4v5_14_a
LQM_COR_Bv4v5_9_A
LQM_COR_Bv4v5_12_a
LQM_COR_Bv4v5_14_D
LQM_COR_Bv4v5_17_D
LQM_COR_Bv4v5_11_D
LQM_COR_Bv4v5_12_D
LQM_COR_Bv4v5_16_D
LQM_COR_Bv4v5_15_D
LQM_COR_Bv4v5_10_D
LQM_COR_Bv4v5_13_D
LQM_COR_Bv4v5_5_c
LQM_COR_Bv4v5_8_C
LQM_COR_Bv4v5_2_C
LQM_COR_Bv4v5_3_c
LQM_COR_Bv4v5_7_C
LQM_COR_Bv4v5_6_c
LQM_COR_Bv4v5_1_c
LQM_COR_Bv4v5_4_C
LQM_COR_Bv4v5_18_D
LQM_COR_Bv4v5_4_B
LQM_COR_Bv4v5_7_B
LQM_COR_Bv4v5_1_b
LQM_COR_Bv4v5_2_B
LQM_COR_Bv4v5_6_b
LQM_COR_Bv4v5_5_b
LQM_COR_Bv4v5_25_A
LQM_COR_Bv4v5_3_b
LQM_COR_Bv4v5_21_A
LQM_COR_Bv4v5_24_A
LQM_COR_Bv4v5_18_A
LQM_COR_Bv4v5_19_a
LQM_COR_Bv4v5_23_a
LQM_COR_Bv4v5_22_a
LQM_COR_Bv4v5_17_A
LQM_COR_Bv4v5_20_A
SLM_NIH3_Bv4v5_L_13799
SLM_NIH3_Bv4v5_VSW_Pooled
MOS_VOLC_Bv4v5_1352rockNP_Bac
MOS_VOLC_Bv4v5_1352rockIS_Bac
LAZ_PHB_Bv4v5_WY1_19990723_Bv4v5
HA_DZIA_Bv4v5_Control2
HA_DZIA_Bv4v5_Control1
JAH_MBA_Bv4v5_FS923
JAH_MBA_Bv4v5_V16A_01_Btl23
JAH_MBA_Bv4v5_V16A_01_Btl17
JAH_MBA_Bv4v5_FS921
JAH_MBA_Bv4v5_FS925
JAH_MBA_Bv4v5_FS926
JAH_MBA_Bv4v5_FS927
JAH_MBA_Bv4v5_FS924
JAH_MBA_Bv4v5_FS929
KIE_CCL_Bv4v5_OL_PL_1
KIE_CCL_Bv4v5_OL_PM_1
KIE_CCL_Bv4v5_CS_SNG_1
KIE_CCL_Bv4v5_CS_SL_1
KIE_CCL_Bv4v5_OL_NG_1
KIE_CCL_Bv4v5_OL_PH_1
KIE_CCL_Bv4v5_CS_SH_1
KIE_CCL_Bv4v5_CS_SM_1
KIE_CCL_Bv4v5_GA_SNG_1
KIE_CCL_Bv4v5_GA_SM_1
KIE_CCL_Bv4v5_GD_DM_1
KIE_CCL_Bv4v5_GD_DL_1
KIE_CCL_Bv4v5_GA_SL_1
KIE_CCL_Bv4v5_GA_SH_1
KIE_CCL_Bv4v5_GD_SH_1
KIE_CCL_Bv4v5_GD_NG_1
KIE_CCL_Bv4v5_CT_DH_1
KIE_CCL_Bv4v5_CT_DM_1
KIE_CCL_Bv4v5_CT_DL_1
KIE_CCL_Bv4v5_CT_PM_1
KIE_CCL_Bv4v5_CT_PL_1
KIE_CCL_Bv4v5_CT_PNG_1
KIE_CCL_Bv4v5_CT_PH_1
KIE_CCL_Bv4v5_CT_DNG_1
JAH_MBA2_Bv4v5_FS921
JAH_MBA2_Bv4v5_FS922_F
KIE_CCL_Bv4v5_OL_PH_2
KIE_CCL_Bv4v5_OL_PNG_2
KIE_CCL_Bv4v5_GA_SM_2
KIE_CCL_Bv4v5_GA_SL_2
KIE_CCL_Bv4v5_OL_PL_2
KIE_CCL_Bv4v5_OL_PM_2
KIE_CCL_Bv4v5_GA_SH_2
KIE_CCL_Bv4v5_GA_SNG_2
KIE_CCL_Bv4v5_CSL_2
KIE_CCL_Bv4v5_KC_2
KIE_CCL_Bv4v5_CT_PH_2
KIE_CCL_Bv4v5_CT_PNG_2
KIE_CCL_Bv4v5_CT_DM_2
KIE_CCL_Bv4v5_CT_DL_2
KIE_CCL_Bv4v5_CT_PL_2
KIE_CCL_Bv4v5_CT_PM_2
KIE_CCL_Bv4v5_CT_DH_2
KIE_CCL_Bv4v5_CT_DNG_2
KIE_CCL_Bv4v5_CS_SH_2
KIE_CCL_Bv4v5_CS_SNG_2
KIE_CCL_Bv4v5_GD_DM_2
KIE_CCL_Bv4v5_GD_DL_2
KIE_CCL_Bv4v5_CS_SL_2
KIE_CCL_Bv4v5_CS_SM_2
KIE_CCL_Bv4v5_GD_DH_2
KIE_CCL_Bv4v5_GD_DNG_2
KIE_CCL_Bv4v5_OL_PH_5
KIE_CCL_Bv4v5_OL_PNG_5
KIE_CCL_Bv4v5_GA_SM_5
KIE_CCL_Bv4v5_GA_SL_5
KIE_CCL_Bv4v5_OL_PL_5
KIE_CCL_Bv4v5_OL_PM_5
KIE_CCL_Bv4v5_GA_SH_5
KIE_CCL_Bv4v5_GA_SNG_5
KIE_CCL_Bv4v5_CS_SNG_5
KIE_CCL_Bv4v5_GD_DM_5
KIE_CCL_Bv4v5_GD_DL_5
KIE_CCL_Bv4v5_CS_SL_5
KIE_CCL_Bv4v5_CS_SM_5
KIE_CCL_Bv4v5_GD_DH_5
KIE_CCL_Bv4v5_GD_DNG_5
KIE_CCL_Bv4v5_KC_5
KIE_CCL_Bv4v5_CT_DNG_5
KIE_CCL_Bv4v5_CT_PM_5
KIE_CCL_Bv4v5_CT_PL_5
KIE_CCL_Bv4v5_CT_DL_5
KIE_CCL_Bv4v5_CT_DM_5
KIE_CCL_Bv4v5_CT_PH_5
KIE_CCL_Bv4v5_CT_PNG_5
KIE_CCL_Bv4v5_CT_PM_4_B
KIE_CCL_Bv4v5_CT_DNG_4_B
KIE_CCL_Bv4v5_CT_PH_4_B
KIE_CCL_Bv4v5_CT_DM_4_B
KIE_CCL_Bv4v5_CT_DH_3_B
KIE_CCL_Bv4v5_CT_DNG_3_B
KIE_CCL_Bv4v5_CS_SL_3_B
KIE_CCL_Bv4v5_CS_SM_3_B
KIE_CCL_Bv4v5_CT_DM_3_B
KIE_CCL_Bv4v5_CT_DL_3_B
KIE_CCL_Bv4v5_CS_SH_3_B
KIE_CCL_Bv4v5_CS_SNG_3_B
KIE_CCL_Bv4v5_OL_PM_4_B
KIE_CCL_Bv4v5_OL_PNG_4_B
KIE_CCL_Bv4v5_OL_PL_4_B
KIE_CCL_Bv4v5_NA_4_B
KIE_CCL_Bv4v5_CT_PL_3_B
KIE_CCL_Bv4v5_CT_PM_3_B
KIE_CCL_Bv4v5_CT_PH_3_B
KIE_CCL_Bv4v5_CT_PNG_3_B
KIE_CCL_Bv4v5_GD_DM_4_B
KIE_CCL_Bv4v5_OL_PH_4_B
KIE_CCL_Bv4v5_GD_DH_4_B
KIE_CCL_Bv4v5_GA_SM_4_B
KIE_CCL_Bv4v5_GD_DL_4_B
KIE_CCL_Bv4v5_CS_SM_4_B
KIE_CCL_Bv4v5_CT_DL_4_B
KIE_CCL_Bv4v5_CS_SH_4_B
KIE_CCL_Bv4v5_CT_DH_4_B
KIE_CCL_Bv4v5_CS_SNG_4_B
KIE_CCL_Bv4v5_OL_PNG_3_B
KIE_CCL_Bv4v5_CS_SL_4_B
KIE_CCL_Bv4v5_OL_PM_3_B
KIE_CCL_Bv4v5_GD_DL_3_B
KIE_CCL_Bv4v5_GD_DM_3_B
KIE_CCL_Bv4v5_OL_PL_3_B
KIE_CCL_Bv4v5_OL_PH_3_B
KIE_CCL_Bv4v5_GD_DH_3_B
KIE_CCL_Bv4v5_GD_DNG_3_B
ETR_MBA_Bv4v5_FS927_SIMSTP18Ace
ETR_MBA_Bv4v5_FS927_SIMSTP18NoLabel
ETR_MBA_Bv4v5_FS927_SIMSTP9JustDeut
ETR_MBA_Bv4v5_FS927_SIMSTP18Bicarb
ETR_MBA_Bv4v5_FS927_SIMSTP9Bicarb
ETR_MBA_Bv4v5_FS927_SIMSTP9Ace


2.16. Keep Samples from your contextdata sheet based on a category in your map file (VariableToKeep).
No samples will be excluded as no VariableToKeep was chosen. 

2.17. Excludes Samples based on selected grouping parameters.
Your samples will be grouped  based on values in the parameter ENV_BIOME (Grouping1) and sorted inside these groups based on the parameter VisuaRDummySubGroup (Grouping2).
No sample was excluded from your contextual data file due to missing contextual data in the chosen groupings.

2.18. Subsets contextdata to fit to your subsetted sequencing data (M.seq.tax.subset).
The following 35 samples have been excluded from your contextdata because they do not occur in your subsetted M.seq.tax.subset: 
DCO_BKR_Bv4v5_Aar_59E_13H2
DCO_BKR_Bv4v5_Aar_65C_4H2
DCO_KLA_Bv4v5_Venere_flow_80_m_from_summit_48
DCO_PIN_Bv4v5_U7
DCO_TAS_Bv4v5_S4_30
DCO_TAS_Bv4v5_S4_10
DCO_MAR_Bv4v5_8B
DCO_MAR_Bv4v5_7B
DCO_JOYE_Bv4v5_MC118_1520
DCO_JOYE_Bv4v5_GC600_1015
DCO_GRD_Bv4v5_69A4R1_75_85_bacteria
DCO_RUF2_Bv4v5_TOR1_D
DCO_RUF2_Bv4v5_TOR1_S
DCO_GRD_Bv4v5_70C3R1_85_91_Bac
DCO_GRD_Bv4v5_69A9R2_124_129_Bac
DCO_GRD_Bv4v5_74A_1R1_50_60_Bac
DCO_BMS_Bv4v5_LB180410_f
SLM_SEAG_Bv4v5_WI_KASP_Back1_09_18_13
SLM_SEAG_Bv4v5_MI_NB1_08_07_13
SLM_SEAG_Bv4v5_MI_PJHOFF_SUB1_08_07_13
SLM_SEAG_Bv4v5_MI_NB_Back1_09_23_13
SBJ_GOM_Bv4v5_PE1331_WC33
SBJ_CH4_Bv4v5_AT26_13_BR_71
SBJ_CH4_Bv4v5_AT26_13_WC_182
SBJ_CH4_Bv4v5_AT26_13_WC_173
SBJ_CH4_Bv4v5_AT26_13_WC_188
SBJ_CH4_Bv4v5_AT26_13_WC_176
JJR_GWB_Bv4v5_GBd1t
JJR_GWB_Bv4v5_GBJd1
MOS_VOLC_Bv4v5_MCR_1353_rock_T0
MOS_VOLC_Bv4v5_MCR_1356_yellow_T0
SLM_NIH3_Bv4v5_Rabbit_PU09
SLM_NIH3_Bv4v5_Cow_PU85
SLM_NIH3_Bv4v5_Bear_PU49
LQM_OBS2_Bv4v5_B12_11mar15


2.19. Subsets M.seq.tax.subset to samples where contextdata is available for the selected grouping parameters.
The following 657 samples have been excluded from your sequencing data because they do not occur in your contextdatafile or have no data for your selected groupings (after subsetting).
DCO_BKR_Bv4v5_Knox_DrillFluid_63E_NC
DCO_BKR_Bv4v5_Aar_DrillFluid_59E_NC
DCO_LAZ_Bv4v5_GC03top
DCO_RUS_Bv4v5_O_12
DCO_RUS_Bv4v5_Blank_2
DCO_RUS_Bv4v5_8_D
DCO_RUS_Bv4v5_6_D
DCO_RUS_Bv4v5_O_3
DCO_RUS_Bv4v5_4_D
DCO_RUS_Bv4v5_6_H
DCO_LOIH_Bv4v5_J2_672_BM1_B12345
DCO_KLA_Bv4v5_Extraction_blank
DCO_TIA2_Bv4v5_A303GC
DCO_TIA2_Bv4v5_A502MOB
DCO_TIA2_Bv4v5_A301MO
DCO_TIA2_Bv4v5_A302MO
DCO_TIA2_Bv4v5_A502GCB
DCO_TIA2_Bv4v5_A501GC
DCO_TIA2_Bv4v5_A501MO
DCO_TIA2_Bv4v5_A502MO
DCO_TIA2_Bv4v5_A502GCA
DCO_TIA2_Bv4v5_A301GC
DCO_QUE_Bv4v5_70O_P_MET2_1
DCO_QUE_Bv4v5_70O_P_F1_2
DCO_QUE_Bv4v5_70B_P_MET2_1
DCO_QUE_Bv4v5_70O_P_MET2_2
DCO_QUE_Bv4v5_70O_P_F1_1
DCO_QUE_Bv4v5_70B_P_MET2_2
DCO_SAR_Bv4v5_A1
DCO_QUE_Bv4v5_70B_P_FE_1
DCO_QUE_Bv4v5_70O_FE_2_ATM10
DCO_QUE_Bv4v5_70O_F1_ATM10
DCO_QUE_Bv4v5_72_F1_2_ATM10
DCO_QUE_Bv4v5_69_FE_1_ATM10
DCO_SAR_Bv4v5_B4
DCO_SAR_Bv4v5_B2
DCO_SAR_Bv4v5_A5
DCO_SAR_Bv4v5_B3
DCO_SHER_Bv4v5_Kidd_Creek_SW_2015
DCO_DAL_Bv4v5_Control
DCO_RUF1_Bv4v5_GB_Enr_8
DCO_RUF1_Bv4v5_GB_Enr_30
DCO_RUF1_Bv4v5_GB_Enr_13
DCO_RUF1_Bv4v5_GB_Enr_54
DCO_RUF1_Bv4v5_GB_Enr_15
DCO_RUF1_Bv4v5_GB_Enr_24
DCO_JOYE_Bv4v5_OC26_Microcosm
DCO_PUR_Bv4v5_OTA_DNA_extrctrl_1
DCO_RUF1_Bv4v5_GB_Enr_10
DCO_RUF1_Bv4v5_GB_Enr_28
DCO_RUF1_Bv4v5_GB_Enr_17
DCO_RUF1_Bv4v5_GB_Enr_11
DCO_RUF1_Bv4v5_GB_Enr_25
DCO_RUF1_Bv4v5_GB_Enr_2
DCO_LLO_Bv4v5_S14_S_14
DCO_LLO_Bv4v5_S33_S_33
DCO_HAN_Bv4v5_CH_0005
DCO_HAN_Bv4v5_CH_0008
DCO_HAN_Bv4v5_CH_0002
DCO_HAN_Bv4v5_CH_0003
DCO_HAN_Bv4v5_CH_0007
DCO_HAN_Bv4v5_CH_0006
DCO_HAN_Bv4v5_CH_0001
DCO_HAN_Bv4v5_CH_0004
DCO_HAN_Bv4v5_CH_0013
DCO_HAN_Bv4v5_CH_0016
DCO_HAN_Bv4v5_CH_0010
DCO_HAN_Bv4v5_CH_0011
DCO_HAN_Bv4v5_CH_0015
DCO_HAN_Bv4v5_CH_0014
DCO_HAN_Bv4v5_CH_0009
DCO_HAN_Bv4v5_CH_0012
DCO_HAN_Bv4v5_CH_0021
DCO_HAN_Bv4v5_CH_0018
DCO_HAN_Bv4v5_CH_0019
DCO_HAN_Bv4v5_CH_0022
DCO_HAN_Bv4v5_CH_0017
DCO_HAN_Bv4v5_CH_0020
DCO_KAZ_Bv4v5_S5_HC
DCO_KAZ_Bv4v5_S8_HC
DCO_KAZ_Bv4v5_S2_MT
DCO_KAZ_Bv4v5_S3_MT
DCO_KAZ_Bv4v5_S7_HC
DCO_KAZ_Bv4v5_S6_HC
DCO_KAZ_Bv4v5_S1_MT
DCO_KAZ_Bv4v5_S4_MT
DCO_KAZ_Bv4v5_RCon
DCO_BMS_Bv4v5_DS170420_f
DCO_BMS_Bv4v5_XS180416_s
DCO_BMS_Bv4v5_PC140111_f
DCO_BMS_Bv4v5_AG170420_f
DCO_BMS_Bv4v5_Extraction_blank
DCO_RESQ_Bv4v5_DCO_GRA_942W14
DCO_RESQ_Bv4v5_DCO_GRA_966W2
DCO_RESQ_Bv4v5_DCO_GRA_920W2
DCO_RESQ_Bv4v5_DCO_GRA_932W3
DCO_RESQ_Bv4v5_DCO_PPA_1301A_3b
DCO_RESQ_Bv4v5_DCO_ORC_JdF6XCC
DCO_RESQ_Bv4v5_DCO_ORC_JdF16R2
DCO_RESQ_Bv4v5_DCO_ORC_JdF21R1A
DCO_RESQ_Bv4v5_DCO_PPA_1301A_1b
DCO_RESQ_Bv4v5_DCO_PPA_1301A_3a
DCO_RESQ_Bv4v5_DCO_PPA_1301A_3c
DCO_RESQ_Bv4v5_DCO_PPA_1301A_3d
DCO_RESQ_Bv4v5_DCO_PPA_1301A_1d
DCO_RESQ_Bv4v5_DCO_PPA_1301A_1c
DCO_RESQ_Bv4v5_DCO_ORC_JdF4H2
DCO_RESQ_Bv4v5_DCO_PPA_1301A_1a
DCO_RESQ_Bv4v5_DCO_ORC_JdF8X5
DCO_RESQ_Bv4v5_DCO_ORC_JdF4HCC
DCO_RESQ_Bv4v5_DCO_ORC_4H_3_upper
DCO_RESQ_Bv4v5_DCO_ORC_4H_1
DCO_RESQ_Bv4v5_DCO_ORC_JdFback
DCO_RESQ_Bv4v5_DCO_ORC_JdF8X2
DCO_RESQ_Bv4v5_DCO_ORC_JdF21R1B
DCO_RESQ_Bv4v5_DCO_ORC_JdF5X1
DCO_RESQ_Bv4v5_DCO_ORC_IODP_X336_U1383C_30R
DCO_RESQ_Bv4v5_DCO_ORC_IODP_X336_U1383D_5H4
DCO_RESQ_Bv4v5_DCO_BRG_Site17A_447mbsf
DCO_SAR2_Bv4v5_C1_AA_Bac
DCO_SAR2_Bv4v5_C2_IR_Bac
DCO_SAR2_Bv4v5_C1_SR_Bac
DCO_SAR2_Bv4v5_C1_IR_Bac
DCO_SAR2_Bv4v5_C2_SR_Bac
DCO_SAR2_Bv4v5_C2_NR_Bac
DCO_SAR2_Bv4v5_C1_NR_Bac
DCO_SAR2_Bv4v5_C1_AM_Bac
DCO_SAR2_Bv4v5_C2_AA_Bac
DCO_SAR2_Bv4v5_RC_Bac
DCO_SAR2_Bv4v5_C2_AM_Bac
SLM_GCB_Bv4v5_150_FP_2Core30_11_17_10
SLM_GCB_Bv4v5_110_StA_1and2SubA_9_20_10
SLM_GCB_Bv4v5_122_StA_1_2SubA_11_17_10
SLM_GCB_Bv4v5_136_B11_2AH2O_11_16_10
SLM_GCB_Bv4v5_113_FP_1and2SubA_8_8_10
SLM_GCB_Bv4v5_139_OB_2AH2O_11_18_10
SLM_GCB_Bv4v5_106_4BayStL_1and2SubA_9_19_10
SLM_GCB_Bv4v5_158_StG_2Core15_11_15_10
SLM_GCB_Bv4v5_130_4BayStL_2AH2O_9_19_10
SLM_GCB_Bv4v5_112_OB_1and2SubA_9_22_10
SLM_GCB_Bv4v5_124_FP_1_2SubA_11_17_10
SLM_GCB_Bv4v5_138_OB_2AH2O_9_22_10
SLM_GCB_Bv4v5_107_4BayStL_1and2SubA_11_15_10
SLM_GCB_Bv4v5_119_FPPoint_1Core30_11_17_10
SLM_GCB_Bv4v5_159_StG_2Core30_11_15_10
SLM_GCB_Bv4v5_131_4BayStL_2AH2O_11_15_10
SLM_GCB_Bv4v5_157_B11_2Core15_11_16_10
SLM_GCB_Bv4v5_129_4BayStL_2AH2O_8_10_10
SLM_GCB_Bv4v5_104_4BayStL_2SubA_6_16_10
SLM_GCB_Bv4v5_154_OB_2Core15_11_18_10
SLM_GCB_Bv4v5_114_FP_1and2SubA_9_22_10
SLM_GCB_Bv4v5_140_FP_2AH2O_8_8_10
SLM_GCB_Bv4v5_151_FP_2CoreOil_11_17_10
SLM_GCB_Bv4v5_111_OB_1and2SubA_8_8_10
SLM_GCB_Bv4v5_123_OB_1_2SubA_11_18_10
SLM_GCB_Bv4v5_137_OB_2AH2O_8_8_10
SLM_GCB_Bv4v5_156_OB_2CoreOil_11_18_10
SLM_GCB_Bv4v5_128_4BayStL_2AH2O_6_16_10
SLM_GCB_Bv4v5_103_4BayStL_1SubA_6_16_10
SLM_GCB_Bv4v5_142_FP_2AH2O_11_17_10
SLM_GCB_Bv4v5_155_OB_2Core30_11_18_10
SLM_GCB_Bv4v5_141_FP_2AH2O_9_22_10
SLM_GCB_Bv4v5_149_FP_2Core15_11_17_10
SLM_GCB_Bv4v5_109_B11_1andSubA_9_19_10
SLM_GCB_Bv4v5_121_B11_1_2SubA_11_16_10
SLM_GCB_Bv4v5_135_B11_2AH2O_9_19_10
SLM_GCB_Bv4v5_108_B11_1and2SubA_8_10_10
SLM_GCB_Bv4v5_120_FPPoint_1CoreOil_11_17_10
SLM_GCB_Bv4v5_160_FPBAY_1BermA_B_11_17_10
SLM_GCB_Bv4v5_132_StA_2AH2O_9_20_10
SBJ_DO_Bv4v5_O_T1_1
SBJ_DO_Bv4v5_OD_T1_1
SBJ_DO_Bv4v5_BC_T1_1
SBJ_DO_Bv4v5_BC_T1_2
SBJ_DO_Bv4v5_O_T1_3
SBJ_DO_Bv4v5_O_T1_2
SBJ_DO_Bv4v5_SW_2
SBJ_DO_Bv4v5_BC_T1_3
SBJ_DO_Bv4v5_BC_T3_1
SBJ_DO_Bv4v5_O_T3_1
SBJ_DO_Bv4v5_D_T2_1
SBJ_DO_Bv4v5_D_T2_2
SBJ_DO_Bv4v5_BC_T3_3
SBJ_DO_Bv4v5_BC_T3_2
SBJ_DO_Bv4v5_OD_T2_3
SBJ_DO_Bv4v5_D_T2_3
SBJ_DO_Bv4v5_O_T2_2
SBJ_DO_Bv4v5_OD_T2_2
SBJ_DO_Bv4v5_BC_T2_2
SBJ_DO_Bv4v5_BC_T2_3
SBJ_DO_Bv4v5_OD_T2_1
SBJ_DO_Bv4v5_O_T2_3
SBJ_DO_Bv4v5_BC_T2_1
SBJ_DO_Bv4v5_O_T2_1
SBJ_BME_Bv4v5_Lake_Vanda_2
SBJ_DO_Bv4v5_OD_T3_3
SBJ_DO_Bv4v5_D_T3_3
SBJ_DO_Bv4v5_O_T3_3
SBJ_DO_Bv4v5_OD_T3_1
SBJ_DO_Bv4v5_D_T3_2
SBJ_DO_Bv4v5_D_T3_1
SBJ_DO_Bv4v5_O_T3_2
SBJ_DO_Bv4v5_OD_T3_2
SBJ_DO_Bv4v5_D_T1_3
SBJ_DO_Bv4v5_ODN_T1_3
SBJ_DO_Bv4v5_OD_T1_3
SBJ_DO_Bv4v5_D_T1_1
SBJ_DO_Bv4v5_ODN_T1_2
SBJ_DO_Bv4v5_ODN_T1_1
SBJ_DO_Bv4v5_OD_T1_2
SBJ_DO_Bv4v5_D_T1_2
SBJ_DO_Bv4v5_ODN_T4_1
SBJ_DO_Bv4v5_FIL_D_T2_2
SBJ_DO_Bv4v5_D_T4_1
SBJ_DO_Bv4v5_D_T4_2
SBJ_DO_Bv4v5_ODN_T4_3
SBJ_DO_Bv4v5_ODN_T4_2
SBJ_DO_Bv4v5_OD_T4_3
SBJ_DO_Bv4v5_D_T4_3
SBJ_DO_Bv4v5_O_T4_2
SBJ_DO_Bv4v5_OD_T4_2
SBJ_DO_Bv4v5_BC_T4_2
SBJ_DO_Bv4v5_BC_T4_3
SBJ_DO_Bv4v5_OD_T4_1
SBJ_DO_Bv4v5_O_T4_3
SBJ_DO_Bv4v5_BC_T4_1
SBJ_DO_Bv4v5_O_T4_1
SBJ_DO_Bv4v5_D_T0_3
SBJ_DO_Bv4v5_ODN_T0_3
SBJ_DO_Bv4v5_OD_T0_3
SBJ_DO_Bv4v5_D_T0_1
SBJ_DO_Bv4v5_ODN_T0_2
SBJ_DO_Bv4v5_ODN_T0_1
SBJ_DO_Bv4v5_OD_T0_2
SBJ_DO_Bv4v5_D_T0_2
SBJ_DO_Bv4v5_O_T0_1
SBJ_DO_Bv4v5_OD_T0_1
SBJ_DO_Bv4v5_BC_T0_1
SBJ_DO_Bv4v5_BC_T0_2
SBJ_DO_Bv4v5_O_T0_3
SBJ_DO_Bv4v5_O_T0_2
SBJ_DO_Bv4v5_SW_1
SBJ_DO_Bv4v5_BC_T0_3
SBJ_GOM_Bv4v5_EN527_WC90
SBJ_GOM_Bv4v5_Hydrate
SBJ_GOM_Bv4v5_EN527_WC92
JAH_TRP_Bv4v5_RC_WB_1
JAH_TRP_Bv4v5_PI_AB_3
JAH_TRP_Bv4v5_JR_WB_2
JAH_TRP_Bv4v5_JR_AB_1
JAH_TRP_Bv4v5_PI_AB_2
JAH_TRP_Bv4v5_JR_WB_3
JAH_TRP_Bv4v5_AB_JR_1
JAH_TRP_Bv4v5_AB_RC_1
JAH_TRP_Bv4v5_AB_PI_1
JAH_TRP_Bv4v5_AB_PI_2
JAH_TRP_Bv4v5_AB_JR_3
JAH_TRP_Bv4v5_AB_JR_2
JAH_TRP_Bv4v5_AB_WB_3
JAH_TRP_Bv4v5_AB_PI_3
JAH_TRP_Bv4v5_RC_AB_2
JAH_TRP_Bv4v5_AB_WB_2
JAH_TRP_Bv4v5_RC_RC_2
JAH_TRP_Bv4v5_RC_RC_3
JAH_TRP_Bv4v5_AB_WB_1
JAH_TRP_Bv4v5_RC_AB_3
JAH_TRP_Bv4v5_RC_RC_1
JAH_TRP_Bv4v5_RC_AB_1
JAH_TRP_Bv4v5_WB_PI_3
JAH_TRP_Bv4v5_WB_JR_3
JAH_TRP_Bv4v5_WB_WB_2
JAH_TRP_Bv4v5_WB_PI_1
JAH_TRP_Bv4v5_WB_JR_2
JAH_TRP_Bv4v5_WB_JR_1
JAH_TRP_Bv4v5_WB_WB_1
JAH_TRP_Bv4v5_WB_PI_2
JAH_TRP_Bv4v5_JR_JR_2
JAH_TRP_Bv4v5_JR_RC_2
JAH_TRP_Bv4v5_JR_PI_2
JAH_TRP_Bv4v5_JR_PI_3
JAH_TRP_Bv4v5_JR_RC_1
JAH_TRP_Bv4v5_JR_JR_3
JAH_TRP_Bv4v5_JR_PI_1
JAH_TRP_Bv4v5_JR_JR_1
JAH_TRP_Bv4v5_AB_AB_3
JAH_TRP_Bv4v5_AB_RC_3
JAH_TRP_Bv4v5_AB_AB_1
JAH_TRP_Bv4v5_AB_RC_2
JAH_TRP_Bv4v5_AB_AB_2
JAH_TRP_Bv4v5_RC_PI_3
JAH_TRP_Bv4v5_RC_JR_3
JAH_TRP_Bv4v5_RC_WB_3
JAH_TRP_Bv4v5_RC_PI_1
JAH_TRP_Bv4v5_RC_JR_2
JAH_TRP_Bv4v5_RC_JR_1
JAH_TRP_Bv4v5_RC_WB_2
JAH_TRP_Bv4v5_RC_PI_2
JAH_TRP_Bv4v5_JR_WB_1
JAH_TRP_Bv4v5_JR_AB_3
JAH_TRP_Bv4v5_PI_RC_2
JAH_TRP_Bv4v5_JR_AB_2
JAH_TRP_Bv4v5_JR_RC_3
JAH_TRP_Bv4v5_WB_WB_3
JAH_TRP_Bv4v5_PI_RC_3
JAH_TRP_Bv4v5_PI_JR_3
JAH_TRP_Bv4v5_PI_AB_1
JAH_TRP_Bv4v5_PI_RC_1
JAH_TRP_Bv4v5_PI_JR_1
JAH_TRP_Bv4v5_WB_AB_2
JAH_TRP_Bv4v5_PI_WB_3
JAH_TRP_Bv4v5_WB_RC_2
JAH_TRP_Bv4v5_WB_RC_3
JAH_TRP_Bv4v5_PI_WB_2
JAH_TRP_Bv4v5_PI_WB_1
JAH_TRP_Bv4v5_WB_RC_1
JAH_TRP_Bv4v5_WB_AB_1
SBJ_CH4_Bv4v5_SYM_16
SBJ_CH4_Bv4v5_SYM_29
SBJ_CH4_Bv4v5_SYM_4
SBJ_CH4_Bv4v5_SYM_23
SBJ_CH4_Bv4v5_Barrow_Ice_5
SBJ_CH4_Bv4v5_SYM_36
SBJ_CH4_Bv4v5_SYM_37
SBJ_CH4_Bv4v5_SYM_0
SBJ_CH4_Bv4v5_Barrow_Ice_9
SBJ_CH4_Bv4v5_SYM_40
SBJ_CH4_Bv4v5_Barrow_Ice_1
SBJ_CH4_Bv4v5_SYM_76
SBJ_CH4_Bv4v5_SYM_39
SBJ_CH4_Bv4v5_SYM_67
SBJ_CH4_Bv4v5_SYM_70
SBJ_CH4_Bv4v5_SYM_82
SBJ_CH4_Bv4v5_SYM_79
SBJ_CH4_Bv4v5_SYM_60
SBJ_CH4_Bv4v5_SYM_73
SBJ_CH4_Bv4v5_SYM_38
SBJ_CH4_Bv4v5_SYM_57
SBJ_CH4_Bv4v5_SYM_54
SBJ_CH4_Bv4v5_SYM_51
SBJ_CH4_Bv4v5_SYM_32
SBJ_CH4_Bv4v5_SYM_45
SBJ_CH4_Bv4v5_SYM_26
SBJ_CH4_Bv4v5_SYM_35
SBJ_CH4_Bv4v5_SYM_7
SBJ_CH4_Bv4v5_SYM_10
SBJ_CH4_Bv4v5_SYM_1
MLC_MMC_Bv4v5_MRA_7
MLC_MMC_Bv4v5_MRA_12
MLC_MMC_Bv4v5_MRA_2
MLC_MMC_Bv4v5_MRA_3
MLC_MMC_Bv4v5_MRA_11
MLC_MMC_Bv4v5_MRA_9
MLC_MMC_Bv4v5_MRA_1
MLC_MMC_Bv4v5_MRA_6
MLC_MMC_Bv4v5_MRA_5a
MLC_MMC_Bv4v5_ML_MG2a
MLC_MMC_Bv4v5_MRA_8
MLC_MMC_Bv4v5_MRA_10a
MLC_MMC_Bv4v5_ML_MG1a
MLC_MMC_Bv4v5_MRA_5b
MLC_MMC_Bv4v5_MRA_4
MLC_MMC_Bv4v5_MRA_10b
MLC_MMC_Bv4v5_ML_MG3b
MLC_MMC_Bv4v5_ML_MG6
MLC_MMC_Bv4v5_ML_MG2b
MLC_MMC_Bv4v5_ML_MG3a
MLC_MMC_Bv4v5_ML_MG5
MLC_MMC_Bv4v5_ML_MG4b
MLC_MMC_Bv4v5_ML_MG1b
MLC_MMC_Bv4v5_ML_MG4a
DCL_TIA_Bv4v5_GAR_02
DCL_TIA_Bv4v5_GEK_01
DCL_TIA_Bv4v5_GAR_01
DCL_TIA_Bv4v5_GEK_02
DCL_TIA_Bv4v5_GEK3
DCL_TIA_Bv4v5_GA
DCL_TIA_Bv4v5_GEK1
DCL_TIA_Bv4v5_GAR_T
MOS_VOLC_Bv4v5_MCR_1353_gravel_NP
MOS_VOLC_Bv4v5_MCR_1356_hole_IS
MOS_VOLC_Bv4v5_MCR_1356_LowT_NP
MOS_VOLC_Bv4v5_MCR_1353_rock_NP
MOS_VOLC_Bv4v5_MCR_1355_AF_IS
MOS_VOLC_Bv4v5_MCR_1350_inside_NP
MOS_VOLC_Bv4v5_MCR_1354_red_IS
MOS_VOLC_Bv4v5_MCR_1356_lowT_IS
MOS_VOLC_Bv4v5_MCR_1351_hole_IS
MOS_VOLC_Bv4v5_MCR_1356_hole_NP
MOS_VOLC_Bv4v5_MCR_1350_outside_IS
MOS_VOLC_Bv4v5_MCR_1353_VonDamm_IS
SLM_NIH3_Bv4v5_MalawiDrinkingWater_RT36
SLM_NIH3_Bv4v5_MalawiDrinkingWater_RT06
SLM_NIH3_Bv4v5_MalawiDrinkingWater_RT50
SLM_NIH3_Bv4v5_MalawiDrinkingWater_RT54
SLM_NIH3_Bv4v5_MalawiDrinkingWater_RT70
SLM_NIH3_Bv4v5_HR20_AW_3
SLM_NIH3_Bv4v5_HR23_JITrap_4
SLM_NIH3_Bv4v5_HR17_LCL_3
SLM_NIH3_Bv4v5_HR18_WITrap_1
SLM_NIH3_Bv4v5_HR22_JITrap_3
SLM_NIH3_Bv4v5_HR21_AW_4
SLM_NIH3_Bv4v5_HR16_LCL_1
SLM_NIH3_Bv4v5_HR19_WITrap_2
SLM_NIH3_Bv4v5_LilongweBridgeRT69
SLM_NIH3_Bv4v5_MkomaD1
SLM_NIH3_Bv4v5_HR6_WI_3A
SLM_NIH3_Bv4v5_SLM_NIH3
SLM_NIH3_Bv4v5_RL256
SLM_BIOF_Bv4v5_LBFInnoc
SLM_BIOF_Bv4v5_BF0097
SLM_BIOF_Bv4v5_BF0098
SLM_BIOF_Bv4v5_LBF0115
SLM_BIOF_Bv4v5_LBF0114
SLM_BIOF_Bv4v5_BF0086
SLM_BIOF_Bv4v5_BF0099
SLM_BIOF_Bv4v5_LBF005
SLM_BIOF_Bv4v5_LBF021
SLM_BIOF_Bv4v5_LBF002
SLM_BIOF_Bv4v5_LBF003
SLM_BIOF_Bv4v5_LBF006
SLM_BIOF_Bv4v5_LBF001
SLM_BIOF_Bv4v5_LBF004
SLM_BIOF_Bv4v5_LBF044
SLM_BIOF_Bv4v5_LBF047
SLM_BIOF_Bv4v5_LBF023
SLM_BIOF_Bv4v5_LBF024
SLM_BIOF_Bv4v5_LBF022
SLM_BIOF_Bv4v5_LBF025
SLM_BIOF_Bv4v5_BF0014A
SLM_BIOF_Bv4v5_BF0032A
SLM_BIOF_Bv4v5_BF0018A
SLM_BIOF_Bv4v5_RAS1and2
SLM_BIOF_Bv4v5_BF0027A
SLM_BIOF_Bv4v5_BF0023A
SLM_BIOF_Bv4v5_RA0110A
SLM_BIOF_Bv4v5_RASS5and3
SLM_BIOF_Bv4v5_RA0166A
SLM_BIOF_Bv4v5_BF0020A
SLM_BIOF_Bv4v5_RA0036A
SLM_BIOF_Bv4v5_RA0037A
SLM_BIOF_Bv4v5_BF0016A
SLM_BIOF_Bv4v5_BF0001A
SLM_BIOF_Bv4v5_RA0047A
SLM_BIOF_Bv4v5_RA0049A
SLM_BIOF_Bv4v5_RA0076A
SLM_BIOF_Bv4v5_LBF090
SLM_BIOF_Bv4v5_BF0085
SLM_BIOF_Bv4v5_LBF087
SLM_BIOF_Bv4v5_LBF088
SLM_BIOF_Bv4v5_BF0084
SLM_BIOF_Bv4v5_LBF091
SLM_BIOF_Bv4v5_LBF086
SLM_BIOF_Bv4v5_LBF089
SLM_BIOF_Bv4v5_LBF061
SLM_BIOF_Bv4v5_LBF049
SLM_BIOF_Bv4v5_LBF056
SLM_BIOF_Bv4v5_LBF060
SLM_BIOF_Bv4v5_LBF059
SLM_BIOF_Bv4v5_LBF048
SLM_BIOF_Bv4v5_LBF057
DCL_TIA_Bv4v5_GEK_T
LQM_COR_Bv4v5_12_b
LQM_COR_Bv4v5_15_B
LQM_COR_Bv4v5_9_B
LQM_COR_Bv4v5_10_B
LQM_COR_Bv4v5_14_b
LQM_COR_Bv4v5_13_B
LQM_COR_Bv4v5_8_B
LQM_COR_Bv4v5_11_b
LQM_COR_Bv4v5_6_D
LQM_COR_Bv4v5_3_D
LQM_COR_Bv4v5_4_D
LQM_COR_Bv4v5_2_D
LQM_COR_Bv4v5_5_D
LQM_COR_Bv4v5_5_a
LQM_COR_Bv4v5_8_A
LQM_COR_Bv4v5_2_A
LQM_COR_Bv4v5_3_a
LQM_COR_Bv4v5_7_A
LQM_COR_Bv4v5_6_a
LQM_COR_Bv4v5_1_a
LQM_COR_Bv4v5_4_A
LQM_COR_Bv4v5_1_D
LQM_COR_Bv4v5_10_C
LQM_COR_Bv4v5_11_c
LQM_COR_Bv4v5_15_C
LQM_COR_Bv4v5_9_C
LQM_COR_Bv4v5_13_A
LQM_COR_Bv4v5_16_a
LQM_COR_Bv4v5_10_A
LQM_COR_Bv4v5_11_A
LQM_COR_Bv4v5_15_A
LQM_COR_Bv4v5_14_a
LQM_COR_Bv4v5_9_A
LQM_COR_Bv4v5_12_a
LQM_COR_Bv4v5_14_D
LQM_COR_Bv4v5_17_D
LQM_COR_Bv4v5_11_D
LQM_COR_Bv4v5_12_D
LQM_COR_Bv4v5_16_D
LQM_COR_Bv4v5_15_D
LQM_COR_Bv4v5_10_D
LQM_COR_Bv4v5_13_D
LQM_COR_Bv4v5_5_c
LQM_COR_Bv4v5_8_C
LQM_COR_Bv4v5_2_C
LQM_COR_Bv4v5_3_c
LQM_COR_Bv4v5_7_C
LQM_COR_Bv4v5_6_c
LQM_COR_Bv4v5_1_c
LQM_COR_Bv4v5_4_C
LQM_COR_Bv4v5_18_D
LQM_COR_Bv4v5_4_B
LQM_COR_Bv4v5_7_B
LQM_COR_Bv4v5_6_b
LQM_COR_Bv4v5_5_b
LQM_COR_Bv4v5_25_A
LQM_COR_Bv4v5_21_A
LQM_COR_Bv4v5_24_A
LQM_COR_Bv4v5_18_A
LQM_COR_Bv4v5_19_a
LQM_COR_Bv4v5_23_a
LQM_COR_Bv4v5_22_a
LQM_COR_Bv4v5_17_A
LQM_COR_Bv4v5_20_A
SLM_NIH3_Bv4v5_L_13799
SLM_NIH3_Bv4v5_VSW_Pooled
MOS_VOLC_Bv4v5_1352rockNP_Bac
MOS_VOLC_Bv4v5_1352rockIS_Bac
LAZ_PHB_Bv4v5_WY1_19990723_Bv4v5
HA_DZIA_Bv4v5_Control2
JAH_MBA_Bv4v5_FS923
JAH_MBA_Bv4v5_V16A_01_Btl23
JAH_MBA_Bv4v5_V16A_01_Btl17
JAH_MBA_Bv4v5_FS921
JAH_MBA_Bv4v5_FS925
JAH_MBA_Bv4v5_FS926
JAH_MBA_Bv4v5_FS927
JAH_MBA_Bv4v5_FS924
JAH_MBA_Bv4v5_FS929
KIE_CCL_Bv4v5_OL_PL_1
KIE_CCL_Bv4v5_OL_PM_1
KIE_CCL_Bv4v5_CS_SNG_1
KIE_CCL_Bv4v5_CS_SL_1
KIE_CCL_Bv4v5_OL_NG_1
KIE_CCL_Bv4v5_OL_PH_1
KIE_CCL_Bv4v5_CS_SH_1
KIE_CCL_Bv4v5_CS_SM_1
KIE_CCL_Bv4v5_GA_SNG_1
KIE_CCL_Bv4v5_GA_SM_1
KIE_CCL_Bv4v5_GD_DM_1
KIE_CCL_Bv4v5_GD_DL_1
KIE_CCL_Bv4v5_GA_SL_1
KIE_CCL_Bv4v5_GA_SH_1
KIE_CCL_Bv4v5_GD_SH_1
KIE_CCL_Bv4v5_GD_NG_1
KIE_CCL_Bv4v5_CT_DH_1
KIE_CCL_Bv4v5_CT_DM_1
KIE_CCL_Bv4v5_CT_DL_1
KIE_CCL_Bv4v5_CT_PM_1
KIE_CCL_Bv4v5_CT_PL_1
KIE_CCL_Bv4v5_CT_PNG_1
KIE_CCL_Bv4v5_CT_PH_1
KIE_CCL_Bv4v5_CT_DNG_1
JAH_MBA2_Bv4v5_FS921
JAH_MBA2_Bv4v5_FS922_F
KIE_CCL_Bv4v5_OL_PH_2
KIE_CCL_Bv4v5_OL_PNG_2
KIE_CCL_Bv4v5_GA_SM_2
KIE_CCL_Bv4v5_GA_SL_2
KIE_CCL_Bv4v5_OL_PL_2
KIE_CCL_Bv4v5_OL_PM_2
KIE_CCL_Bv4v5_GA_SH_2
KIE_CCL_Bv4v5_CSL_2
KIE_CCL_Bv4v5_KC_2
KIE_CCL_Bv4v5_CT_PH_2
KIE_CCL_Bv4v5_CT_PNG_2
KIE_CCL_Bv4v5_CT_DM_2
KIE_CCL_Bv4v5_CT_DL_2
KIE_CCL_Bv4v5_CT_PL_2
KIE_CCL_Bv4v5_CT_PM_2
KIE_CCL_Bv4v5_CT_DH_2
KIE_CCL_Bv4v5_CT_DNG_2
KIE_CCL_Bv4v5_CS_SH_2
KIE_CCL_Bv4v5_GD_DM_2
KIE_CCL_Bv4v5_GD_DL_2
KIE_CCL_Bv4v5_CS_SL_2
KIE_CCL_Bv4v5_CS_SM_2
KIE_CCL_Bv4v5_GD_DH_2
KIE_CCL_Bv4v5_OL_PH_5
KIE_CCL_Bv4v5_OL_PNG_5
KIE_CCL_Bv4v5_GA_SM_5
KIE_CCL_Bv4v5_GA_SL_5
KIE_CCL_Bv4v5_OL_PL_5
KIE_CCL_Bv4v5_OL_PM_5
KIE_CCL_Bv4v5_GA_SH_5
KIE_CCL_Bv4v5_GA_SNG_5
KIE_CCL_Bv4v5_CS_SNG_5
KIE_CCL_Bv4v5_GD_DM_5
KIE_CCL_Bv4v5_GD_DL_5
KIE_CCL_Bv4v5_CS_SL_5
KIE_CCL_Bv4v5_CS_SM_5
KIE_CCL_Bv4v5_GD_DH_5
KIE_CCL_Bv4v5_GD_DNG_5
KIE_CCL_Bv4v5_KC_5
KIE_CCL_Bv4v5_CT_DNG_5
KIE_CCL_Bv4v5_CT_PM_5
KIE_CCL_Bv4v5_CT_PL_5
KIE_CCL_Bv4v5_CT_DL_5
KIE_CCL_Bv4v5_CT_DM_5
KIE_CCL_Bv4v5_CT_PH_5
KIE_CCL_Bv4v5_CT_PNG_5
KIE_CCL_Bv4v5_CT_PM_4_B
KIE_CCL_Bv4v5_CT_DNG_4_B
KIE_CCL_Bv4v5_CT_PH_4_B
KIE_CCL_Bv4v5_CT_DM_4_B
KIE_CCL_Bv4v5_CT_DH_3_B
KIE_CCL_Bv4v5_CT_DNG_3_B
KIE_CCL_Bv4v5_CS_SL_3_B
KIE_CCL_Bv4v5_CS_SM_3_B
KIE_CCL_Bv4v5_CT_DM_3_B
KIE_CCL_Bv4v5_CT_DL_3_B
KIE_CCL_Bv4v5_CS_SH_3_B
KIE_CCL_Bv4v5_CS_SNG_3_B
KIE_CCL_Bv4v5_OL_PM_4_B
KIE_CCL_Bv4v5_OL_PNG_4_B
KIE_CCL_Bv4v5_OL_PL_4_B
KIE_CCL_Bv4v5_NA_4_B
KIE_CCL_Bv4v5_CT_PL_3_B
KIE_CCL_Bv4v5_CT_PM_3_B
KIE_CCL_Bv4v5_CT_PH_3_B
KIE_CCL_Bv4v5_CT_PNG_3_B
KIE_CCL_Bv4v5_GD_DM_4_B
KIE_CCL_Bv4v5_OL_PH_4_B
KIE_CCL_Bv4v5_GD_DH_4_B
KIE_CCL_Bv4v5_GA_SM_4_B
KIE_CCL_Bv4v5_GD_DL_4_B
KIE_CCL_Bv4v5_CS_SM_4_B
KIE_CCL_Bv4v5_CT_DL_4_B
KIE_CCL_Bv4v5_CS_SH_4_B
KIE_CCL_Bv4v5_CT_DH_4_B
KIE_CCL_Bv4v5_CS_SNG_4_B
KIE_CCL_Bv4v5_OL_PNG_3_B
KIE_CCL_Bv4v5_CS_SL_4_B
KIE_CCL_Bv4v5_OL_PM_3_B
KIE_CCL_Bv4v5_GD_DL_3_B
KIE_CCL_Bv4v5_GD_DM_3_B
KIE_CCL_Bv4v5_OL_PL_3_B
KIE_CCL_Bv4v5_OL_PH_3_B
KIE_CCL_Bv4v5_GD_DH_3_B
KIE_CCL_Bv4v5_GD_DNG_3_B
ETR_MBA_Bv4v5_FS927_SIMSTP18Ace
ETR_MBA_Bv4v5_FS927_SIMSTP18NoLabel
ETR_MBA_Bv4v5_FS927_SIMSTP9JustDeut
ETR_MBA_Bv4v5_FS927_SIMSTP18Bicarb
ETR_MBA_Bv4v5_FS927_SIMSTP9Bicarb
ETR_MBA_Bv4v5_FS927_SIMSTP9Ace

The following 1054 samples out of originally 1870samples remain for further analysis
DCO_BKR_Bv4v5_Knox_63E_6H2
DCO_BKR_Bv4v5_Knox_63E_24H2
DCO_BKR_Bv4v5_Knox_60B_28H2
DCO_BKR_Bv4v5_Aar_59E_21H2
DCO_BKR_Bv4v5_Knox_60B_10H2
DCO_LAZ_Bv4v5_PC4A
DCO_LAZ_Bv4v5_PC4B
DCO_LAZ_Bv4v5_PC3C
DCO_LAZ_Bv4v5_PC2C
DCO_LAZ_Bv4v5_PC3B
DCO_LAZ_Bv4v5_PC2A
DCO_LAZ_Bv4v5_PC3A
DCO_LAZ_Bv4v5_PC2D
DCO_LAZ_Bv4v5_PC1A
DCO_LAZ_Bv4v5_PC2B
DCO_GMSB_Bv4v5_P6_4
DCO_GMSB_Bv4v5_P11_2
DCO_GMSB_Bv4v5_P3_4
DCO_GMSB_Bv4v5_P10_4
DCO_GMSB_Bv4v5_P10_2
DCO_GMSB_Bv4v5_P6_3
DCO_GMSB_Bv4v5_P12_4
DCO_GMSB_Bv4v5_P13_4
DCO_LOIH_Bv4v5_J676black_Bv4v5
DCO_ONS_Bv4v5_B_BE326FW150813_cap
DCO_ONS_Bv4v5_B_DR5IPC280513
DCO_ONS_Bv4v5_B_BE326FW010813_cap_2
DCO_ONS_Bv4v5_B_BE326FW080813_cap
DCO_ONS_Bv4v5_B_DR5IPC280711
DCO_ONS_Bv4v5_B_BE326FW150813_cap_2
DCO_ONS_Bv4v5_B_BE326FW010813_cap
DCO_ONS_Bv4v5_B_BE326FW080813_cap_2
DCO_ONS_Bv4v5_B_BE326FW250111
DCO_ONS_Bv4v5_B_BE326FW150813_MF_2
DCO_ONS_Bv4v5_B_BE326FW150813_MF
DCO_ONS_Bv4v5_B_BE326FW270712
DCO_LOIH_Bv4v5_J674black_Bv4v5
DCO_LOIH_Bv4v5_J675yellow_Bv4v5
DCO_LAZ_Bv4v5_PC3A_2
DCO_LAZ_Bv4v5_PC3C_2
DCO_LAZ_Bv4v5_PC3B_2
DCO_LAZ_Bv4v5_PC1A_2
DCO_KLA_Bv4v5_Venere_summit_88
DCO_KLA_Bv4v5_Venere_summit_470
DCO_KLA_Bv4v5_Venere_flow_150_m_from_summit_5
DCO_KLA_Bv4v5_Venere_summit_2
DCO_KLA_Bv4v5_Venere_flow_80_m_from_summit_2
DCO_TAS_Bv4v5_S3_30
DCO_TAS_Bv4v5_S3_10
DCO_TAS_Bv4v5_S1_30
DCO_TAS_Bv4v5_S2_10
DCO_TAS_Bv4v5_S1_10
DCO_TAS_Bv4v5_S2_30
DCO_TAS_Bv4v5_S5_30
DCO_TAS_Bv4v5_S6
DCO_TAS_Bv4v5_S5_10
DCO_TAS_Bv4v5_S7
DCO_DAL_Bv4v5_Traianoupoli
DCO_DAL_Bv4v5_NeoErasmio
DCO_DAL_Bv4v5_Nymfopetra
DCO_DAL_Bv4v5_NeaKessani
DCO_DAL_Bv4v5_Alexandria
DCO_DAL_Bv4v5_Termopigi
DCO_DAL_Bv4v5_Giotrisi
DCO_DAL_Bv4v5_Mesochori3
DCO_DAL_Bv4v5_AgiaParaskevi
DCO_DAL_Bv4v5_Kabasilon
DCO_DAL_Bv4v5_NeaApollonia3
DCO_RUF2_Bv4v5_RR1_S
DCO_JOYE_Bv4v5_OC26_1520
DCO_JOYE_Bv4v5_GC767_1015
DCO_RUF2_Bv4v5_TOR_Ref_1
DCO_JOYE_Bv4v5_MC118_1015
DCO_JOYE_Bv4v5_OC26_1015
DCO_PUR_Bv4v5_OTA_4_DNA_A
DCO_PUR_Bv4v5_OTA_3_DNA_A
DCO_PUR_Bv4v5_OTA_5_DNA_A
DCO_RUF2_Bv4v5_RR_Ref_1
DCO_RUF2_Bv4v5_RR1_M
DCO_RUF2_Bv4v5_RR2_D
DCO_RUF1_Bv4v5_AT_4862_8
DCO_LLO_Bv4v5_PFF_PF170224
DCO_LLO_Bv4v5_ETF_ET170220
DCO_LLO_Bv4v5_FAF_FA170219
DCO_LLO_Bv4v5_PGF_PG170224
DCO_LLO_Bv4v5_EPF_EP170215
DCO_LLO_Bv4v5_MTF_MT170219
DCO_LLO_Bv4v5_BRS1_BR170218_1
DCO_LLO_Bv4v5_FAS_FA170219
DCO_LLO_Bv4v5_PGS_PG170224
DCO_LLO_Bv4v5_CYS_CY170214
DCO_LLO_Bv4v5_EPS_EP170215
DCO_LLO_Bv4v5_PFS_PF170222
DCO_LLO_Bv4v5_BRS2_BR170218_2
DCO_LLO_Bv4v5_ETS_ET170220
DCO_LLO_Bv4v5_TCF_TC170221
DCO_LLO_Bv4v5_SLF_SL170214
DCO_LLO_Bv4v5_QNF_QN170220
DCO_LLO_Bv4v5_QHF2_QH170212_2
DCO_LLO_Bv4v5_CYF_CY170214
DCO_LLO_Bv4v5_TCS_TC170221_2
DCO_LLO_Bv4v5_VCS_VC170218
DCO_LLO_Bv4v5_BRF2_BR170218_2
DCO_LLO_Bv4v5_BRF1_BR170218_1
DCO_LLO_Bv4v5_STS_ST170223
DCO_LLO_Bv4v5_ESF9_ES_F9
DCO_LLO_Bv4v5_QNS_QN170220
DCO_LLO_Bv4v5_SLS_SL170214_S
DCO_LLO_Bv4v5_QHS1_QH170213_1
DCO_LLO_Bv4v5_SIS_SI170217
DCO_LLO_Bv4v5_RSS_RS170216
DCO_LLO_Bv4v5_PLS_PL170224
DCO_LLO_Bv4v5_QHS2_QH170213_2
DCO_SWIR_Bv4v5_RS_649_20B1
DCO_SWIR_Bv4v5_RS_644_28B2
DCO_SWIR_Bv4v5_RS_644_12B2
DCO_SWIR_Bv4v5_RS_644_24B1
DCO_SWIR_Bv4v5_RS_644_28B1
DCO_SWIR_Bv4v5_RS_649_20B2
DCO_SWIR_Bv4v5_RS_644_12B1
DCO_SWIR_Bv4v5_RS_644_24B2
DCO_SWIR_Bv4v5_RS_644_25B2
DCO_SWIR_Bv4v5_RS_649_24B1
DCO_SWIR_Bv4v5_RS_644_25B1
DCO_SWIR_Bv4v5_RS_649_24B2
DCO_WOY_Bv4v5_170127ML2UFL
DCO_WOY_Bv4v5_170126ML1FL
DCO_WOY_Bv4v5_170127ML2L
DCO_WOY_Bv4v5_170124PF1FL
DCO_WOY_Bv4v5_170124PF1
DCO_WOY_Bv4v5_170126ML1
DCO_WOY_Bv4v5_170123GSC1FL
DCO_WOY_Bv4v5_170127CC1
DCO_WOY_Bv4v5_170123GSB2
DCO_WOY_Bv4v5_170127ML2U
DCO_TASP_Bv4v5_P_8
DCO_TASP_Bv4v5_P_7
DCO_TASP_Bv4v5_P_6
DCO_TASP_Bv4v5_P10
DCO_TASP_Bv4v5_P11
DCO_TASP_Bv4v5_P_9
DCO_TASP_Bv4v5_P11W
DCO_BMS_Bv4v5_LE180416_f
DCO_BMS_Bv4v5_YR180404_f
DCO_BMS_Bv4v5_CW180415_f
DCO_BMS_Bv4v5_PX180416_f
DCO_BMS_Bv4v5_XF180416_f
DCO_BMS_Bv4v5_SC180411_f
DCO_BMS_Bv4v5_ER180415_f
DCO_BMS_Bv4v5_SC180411_s
DCO_BMS_Bv4v5_PX180416_s
DCO_BMS_Bv4v5_LB180410_s
DCO_BMS_Bv4v5_CV180410_s
DCO_BMS_Bv4v5_ER180415_s
DCO_BMS_Bv4v5_CW180415_s
DCO_BMS_Bv4v5_CL180410_s
DCO_BMS_Bv4v5_CH180410_s
DCO_LZA_Bv4v5_AHS_9
DCO_LZA_Bv4v5_AHS_13
DCO_LZA_Bv4v5_AHS_5
DCO_LZA_Bv4v5_AHS_6
DCO_LZA_Bv4v5_AHS_12
DCO_LZA_Bv4v5_AHS_11
DCO_LZA_Bv4v5_AHS_4
DCO_LZA_Bv4v5_AHS_8
DCO_BMS_Bv4v5_BS180407_s
DCO_BMS_Bv4v5_CI180408_s
DCO_BMS_Bv4v5_LW180405_s
DCO_BMS_Bv4v5_LH180406_s
DCO_BMS_Bv4v5_CZ180409_s
DCO_BMS_Bv4v5_RR180407_s
DCO_BMS_Bv4v5_PS180405_s
DCO_BMS_Bv4v5_LP180406_s
DCO_TASP_Bv4v5_P02
DCO_TASP_Bv4v5_P05
DCO_LZA_Bv4v5_AHS_19
DCO_LZA_Bv4v5_AHS_20
DCO_TASP_Bv4v5_P04
DCO_TASP_Bv4v5_P03
DCO_LZA_Bv4v5_AHS_14
DCO_LZA_Bv4v5_AHS_21
DCO_BMS_Bv4v5_LE180416_s
DCO_BMS_Bv4v5_HA180403_s
DCO_BMS_Bv4v5_RC180404_s
DCO_BMS_Bv4v5_RR180407_f
DCO_BMS_Bv4v5_MC180404_s
DCO_BMS_Bv4v5_GE180403_s
DCO_BMS_Bv4v5_LP180406_f
DCO_BMS_Bv4v5_RC180404_f
DCO_BMS_Bv4v5_HA180403_f
DCO_BMS_Bv4v5_MC180404_f
DCO_BMS_Bv4v5_LW180405_f
DCO_BMS_Bv4v5_LH180406_f
DCO_BMS_Bv4v5_CI180408_f
DCO_BMS_Bv4v5_CZ180409_f
DCO_BMS_Bv4v5_BS180407_f
DCO_BMS_Bv4v5_BW180407_f
DCO_BMS_Bv4v5_CV180410_f
DCO_BMS_Bv4v5_CL180410_f
DCO_BMS_Bv4v5_BC180410_f
DCO_BMS_Bv4v5_CH180410_f
DCO_RESQ_Bv4v5_DCO_LIN_TWNCO2_16_2273m
DCO_RESQ_Bv4v5_DCO_LIN_TWNCO2_17_2325m
DCO_RESQ_Bv4v5_DCO_LIN_TWNCO2_12_2056m
DCO_RESQ_Bv4v5_DCO_LIN_TWNCO2_14_2172m
DCO_RESQ_Bv4v5_DCO_LIN_TWNCO2_18_2397m
DCO_RESQ_Bv4v5_DCO_LIN_TWNCO2_15_2224m
DCO_RESQ_Bv4v5_DCO_LIN_TWNCO2_09_1909m
DCO_RESQ_Bv4v5_DCO_LIN_TWNCO2_13_2108m
DCO_RESQ_Bv4v5_DCO_MAC_LI09_5
DCO_RESQ_Bv4v5_DCO_MOS_U12N_10_tunnel
DCO_RESQ_Bv4v5_DCO_MOS_ER_EC_11
DCO_RESQ_Bv4v5_DCO_MAC_LI09_4
DCO_RESQ_Bv4v5_DCO_MAC_LI09_3
DCO_RESQ_Bv4v5_DCO_MOS_Nevares_DW2B
DCO_RESQ_Bv4v5_DCO_MOS_BLM_1A
DCO_RESQ_Bv4v5_DCO_LAV_Wallula_2009_213
DCO_RESQ_Bv4v5_DCO_GRA_951W11
DCO_RESQ_Bv4v5_DCO_GRA_944W11
DCO_RESQ_Bv4v5_DCO_LAV_Wallula_2011_34
DCO_RESQ_Bv4v5_DCO_MOS_KC_L7850_B_MF
DCO_RESQ_Bv4v5_DCO_MOS_BLM_1B
DCO_RESQ_Bv4v5_DCO_MOS_KC_7850_SWA
DCO_RESQ_Bv4v5_DCO_MOS_KC_1_12_10_SW2
DCO_RESQ_Bv4v5_DCO_MOS_Bilby_DNA2_280312
DCO_RESQ_Bv4v5_DCO_MOS_KC_BH1A_MF
DCO_RESQ_Bv4v5_DCO_TCO_MM51940FW200712
DCO_RESQ_Bv4v5_DCO_MOS_Nevares_DW2A
DCO_RESQ_Bv4v5_DCO_HIN_EM_15103_2_21_34
DCO_RESQ_Bv4v5_DCO_HIN_EM_15103_2_435_455
DCO_RESQ_Bv4v5_DCO_HIN_BS_15105_2_147_167
DCO_RESQ_Bv4v5_DCO_HIN_BS_15105_2_420_435
DCO_RESQ_Bv4v5_DCO_HIN_EM_15103_2_220_240
DCO_RESQ_Bv4v5_DCO_HIN_BS_15105_2_390_405
DCO_RESQ_Bv4v5_DCO_SYL_1374_38R_Bac
DCO_RESQ_Bv4v5_DCO_SYL_1376_04R_Bac
DCO_RESQ_Bv4v5_DCO_SYL_1374_68R_Bac
DCO_RESQ_Bv4v5_DCO_MAC_LV13_5
DCO_RESQ_Bv4v5_DCO_MAC_LD09_2_3
DCO_RESQ_Bv4v5_DCO_MAC_LO13_2
DCO_RESQ_Bv4v5_DCO_MAC_LO13_8
DCO_RESQ_Bv4v5_DCO_MAC_LI13_2
DCO_RESQ_Bv4v5_DCO_TCO_FI88FW031012
DCO_RESQ_Bv4v5_DCO_TCO_DR5IPCFW280711
DCO_RESQ_Bv4v5_DCO_LIN_TWNCO2_22_2547m
DCO_RESQ_Bv4v5_DCO_TCO_BE326FW250111BH2
DCO_RESQ_Bv4v5_DCO_TCO_TT109FW060312BH2
DCO_RESQ_Bv4v5_DCO_TCO_BE326FW270712BH2
DCO_RESQ_Bv4v5_DCO_LIN_TWNCO2_20_2465m
DCO_RESQ_Bv4v5_DCO_TCO_NO14FW130912
DCO_RESQ_Bv4v5_DCO_BOM_983_Itavaara_OL_KR23_424m
DCO_RESQ_Bv4v5_DCO_BOM_1040_Itavaara_OL_KR29_801m
DCO_RESQ_Bv4v5_DCO_BOM_995_Itavaara_OL_KR2_596m
DCO_RESQ_Bv4v5_DCO_BOM_982_Itavaara_OL_KR49_532m
DCO_RESQ_Bv4v5_DCO_BRA_IODP_331_Site_C14D_2_3
DCO_RESQ_Bv4v5_DCO_BOM_301_Itavaara_OL_KR9_564m
DCO_RESQ_Bv4v5_DCO_SYL_1374_8R_Bac
DCO_RESQ_Bv4v5_DCO_PED_SURE2_C1_3_1_cell2
DCO_RESQ_Bv4v5_DCO_SYL_1374_27R_Bac
DCO_RESQ_Bv4v5_DCO_SYL_1374_20R_Bac
DCO_RESQ_Bv4v5_DCO_PED_ONK_PVA10
DCO_RESQ_Bv4v5_DCO_PED_SURE2_P7_S1
DCO_RESQ_Bv4v5_DCO_SYL_1374_31R_Bac
DCO_RESQ_Bv4v5_DCO_PED_KA3110A_2
DCO_RESQ_Bv4v5_DCO_PED_KA2198A_Prov_1
DCO_RESQ_Bv4v5_DCO_PED_SURE2_P7_S3
DCO_RESQ_Bv4v5_DCO_PED_SURE2_P7_S2
DCO_RESQ_Bv4v5_DCO_PED_KA3510A_Prov_1
DCO_RESQ_Bv4v5_DCO_PED_ONK_PVA1
DCO_RESQ_Bv4v5_DCO_PED_ONK_PVA6
DCO_RESQ_Bv4v5_DCO_PED_ONK_PVA06_2
DCO_RESQ_Bv4v5_DCO_BOM_303_Itavaara_OL_KR9_468m
DCO_RESQ_Bv4v5_DCO_BOM_437_Itavaara_OL_KR5_457m
DCO_RESQ_Bv4v5_DCO_BOM_449_Itavaara_OL_KR44_775m
DCO_RESQ_Bv4v5_DCO_BOM_1039_Itavaara_OL_KR6_422m
DCO_RESQ_Bv4v5_DCO_BOM_996_Itavaara_OL_KR13_360m
DCO_RESQ_Bv4v5_DCO_BOM_994_Itavaara_OL_KR1_609m
DCO_RESQ_Bv4v5_DCO_BRA_IODP_331_Site_C14D_1_4
DCO_RESQ_Bv4v5_DCO_BRA_IODP_331_Site_C14D_1_3
DCO_RESQ_Bv4v5_DCO_BRA_IODP_331_Site_C14D_1_1
DCO_RESQ_Bv4v5_DCO_PED_KA3385A_2
DCO_RESQ_Bv4v5_DCO_BRA_IODP_331_Site_C14B_1_1
DCO_RESQ_Bv4v5_DCO_PED_KF0069A01_2
DCO_RESQ_Bv4v5_DCO_PED_ONK_KR15
DCO_RESQ_Bv4v5_DCO_PED_ONK_PVA3
DCO_RESQ_Bv4v5_DCO_PED_ONK_PVA5
DCO_RESQ_Bv4v5_DCO_PED_KJ0052F01_100L
DCO_RESQ_Bv4v5_DCO_PED_ONK_KR15_2
SLM_GCB_Bv4v5_91_OB_1_2BermA_9_22_10
SLM_GCB_Bv4v5_153_Hend_2Core30_11_16_10
SLM_GCB_Bv4v5_125_Hend_1_2SubA_11_16_10
SLM_GCB_Bv4v5_94_FP_1_2BermA_9_22_10
SLM_GCB_Bv4v5_146_Hend_2AH2O_11_16_10
SLM_GCB_Bv4v5_118_Hend_1and2SubA_9_21_10
SLM_GCB_Bv4v5_81_4BayStL_2BermA_6_16_10
SLM_GCB_Bv4v5_152_Hend_2Core15_11_16_10
SLM_GCB_Bv4v5_93_FP_1_2BermA_8_8_10
SLM_GCB_Bv4v5_147_StG_2AH2O_9_20_10
SLM_GCB_Bv4v5_82_4BayStL_1_2BermA_8_10_10
SLM_GCB_Bv4v5_117_Hend_1and2SubA_8_9_10
SLM_GCB_Bv4v5_145_Hend_2AH2O_9_21_10
SLM_GCB_Bv4v5_126_StG_1_2SubA_9_20_10
SLM_GCB_Bv4v5_95_FP_1_2BermA_11_17_10
SLM_GCB_Bv4v5_92_OB_1_2BermA_11_18_10
SLM_GCB_Bv4v5_116_Hend_2SubA_6_15_10
SLM_GCB_Bv4v5_115_Hend_1SubA_6_15_10
SLM_GCB_Bv4v5_127_StG_1_2SubA_11_15_10
SLM_GCB_Bv4v5_97_Hend_2BermA_6_15_10
SLM_GCB_Bv4v5_90_OB_1_2BermA_8_8_10
SLM_GCB_Bv4v5_148_StG_2AH2O_11_15_10
SLM_GCB_Bv4v5_84_4BayStL_1_2BermA_11_15_10
MOS_VOLC_Bv4v5_Sulfide_VC07_Bv4v5
MOS_VOLC_Bv4v5_Sulfide_VC02_Bv4v5
MOS_VOLC_Bv4v5_Sulfide_VC08_Bv4v5
MOS_VOLC_Bv4v5_Sulfide_VC01_Bv4v5
MOS_VOLC_Bv4v5_Sulfide_VC10_Bv4v5
MOS_VOLC_Bv4v5_Sulfide_VC09_Bv4v5
JAH_SRB_Bv4v5_PI_B_20
JAH_SRB_Bv4v5_PI_B_1200
JAH_SRB_Bv4v5_PI_A_500
JAH_SRB_Bv4v5_PI_A_1200
JAH_SRB_Bv4v5_PI_B_500
JAH_SRB_Bv4v5_PI_B_100
JAH_SRB_Bv4v5_PI_A_100
JAH_SRB_Bv4v5_PI_B_0
JAH_SRB_Bv4v5_WB_A_0
JAH_SRB_Bv4v5_WB_A_500
JAH_SRB_Bv4v5_RC_C_100
JAH_SRB_Bv4v5_WB_A_20
JAH_SRB_Bv4v5_RC_C_20
JAH_SRB_Bv4v5_AB_A_1200
JAH_SRB_Bv4v5_AB_B_100
JAH_SRB_Bv4v5_AB_A_20
JAH_SRB_Bv4v5_AB_A_100
JAH_SRB_Bv4v5_AB_B_20
JAH_SRB_Bv4v5_AB_B_0
JAH_SRB_Bv4v5_AB_A_0
JAH_SRB_Bv4v5_AB_A_500
JAH_SRB_Bv4v5_RC_B_100
JAH_SRB_Bv4v5_RC_C_0
JAH_SRB_Bv4v5_RC_A_1200
JAH_SRB_Bv4v5_RC_B_1200
JAH_SRB_Bv4v5_RC_B_500
JAH_SRB_Bv4v5_RC_A_500
JAH_SRB_Bv4v5_RC_B_20
JAH_SRB_Bv4v5_AB_C_100
JAH_SRB_Bv4v5_JR_A_0
JAH_SRB_Bv4v5_AB_B_1200
JAH_SRB_Bv4v5_AB_C_0
JAH_SRB_Bv4v5_AB_C_1200
JAH_SRB_Bv4v5_AB_C_500
JAH_SRB_Bv4v5_AB_B_500
JAH_SRB_Bv4v5_AB_C_20
JAH_SRB_Bv4v5_WB_B_500
JAH_SRB_Bv4v5_WB_C_20
JAH_SRB_Bv4v5_WB_B_0
JAH_SRB_Bv4v5_WB_A_1200
JAH_SRB_Bv4v5_RC_A_0
JAH_SRB_Bv4v5_RC_A_100
JAH_SRB_Bv4v5_PI_C_20
JAH_SRB_Bv4v5_PI_C_100
JAH_SRB_Bv4v5_RC_A_20
JAH_SRB_Bv4v5_PI_C_1200
JAH_SRB_Bv4v5_PI_C_0
JAH_SRB_Bv4v5_PI_C_500
JAH_SRB_Bv4v5_JR_C_500
JAH_SRB_Bv4v5_PI_A_20
JAH_SRB_Bv4v5_JR_C_0
JAH_SRB_Bv4v5_JR_C_20
JAH_SRB_Bv4v5_JR_C_1200
JAH_SRB_Bv4v5_JR_B_1200
JAH_SRB_Bv4v5_JR_C_100
JAH_SRB_Bv4v5_JR_B_0
JAH_SRB_Bv4v5_JR_B_500
JAH_SRB_Bv4v5_JR_A_100
JAH_SRB_Bv4v5_JR_A_500
JAH_SRB_Bv4v5_JR_B_100
JAH_SRB_Bv4v5_JR_B_20
JAH_SRB_Bv4v5_JR_A_20
JAH_SRB_Bv4v5_JR_A_1200
SBJ_BME_Bv4v5_Lake_Fryxell_3
SBJ_BME_Bv4v5_Dead_Sea_2
SBJ_BME_Bv4v5_Lake_Fryxell_1
SBJ_BME_Bv4v5_Lake_Vanda_1
SBJ_BME_Bv4v5_Lake_Fryxell_4
SBJ_BME_Bv4v5_Dead_Sea_1
SBJ_BME_Bv4v5_Lake_Fryxell_2
SLM_SEAG_Bv4v5_1St_MI_NB_Berm1_06_11_13
SLM_SEAG_Bv4v5_1St_MI_NB_Back1_06_11_13
SLM_SEAG_Bv4v5_1St_MI_GHAV_Back1_06_11_13
SLM_SEAG_Bv4v5_1St_WI_LTHS1_06_10_13
SLM_SEAG_Bv4v5_1St_MI_PMARQ1_06_11_13
SLM_SEAG_Bv4v5_1St_WI_BB1_06_11_13
SLM_SEAG_Bv4v5_1St_WI_ATW1_06_11_13
SLM_SEAG_Bv4v5_1St_WI_KASP1_06_10_13
SLM_SEAG_Bv4v5_1St_MI_PMARQ_Back1_06_11_13
SLM_SEAG_Bv4v5_1St_MI_GHAV_Berm1_06_11_13
SLM_SEAG_Bv4v5_1St_WI_BB_Berm1_06_11_13
SLM_SEAG_Bv4v5_1St_WI_BB_Back1_06_11_13
SLM_SEAG_Bv4v5_1St_MI_PJHOFF_Back1_06_11_13
SLM_SEAG_Bv4v5_1St_MI_PJHOFF_Berm1_06_11_13
SLM_SEAG_Bv4v5_1St_WI_ATW_Back1_06_11_13
SLM_SEAG_Bv4v5_1St_MI_PMARQ_Berm1_06_11_13
SLM_SEAG_Bv4v5_1St_WI_LTHS_Berm1_06_10_13
SLM_SEAG_Bv4v5_1St_WI_ATW_Berm1_06_11_13
SLM_SEAG_Bv4v5_1St_MI_GHAV1_06_11_13
SLM_SEAG_Bv4v5_1St_MI_NB1_06_11_13
SLM_SEAG_Bv4v5_1St_WI_LTHS_Back1_06_10_13
SLM_SEAG_Bv4v5_1St_WI_KASP_Back1_06_10_13
SLM_SEAG_Bv4v5_1St_MI_PJHOFF1_06_11_13
SLM_SEAG_Bv4v5_1St_WI_KASP_Berm1_06_10_13
JAH_SRB_Bv4v5_WB_B_100
JAH_SRB_Bv4v5_WB_B_20
JAH_SRB_Bv4v5_WB_B_1200
JAH_SRB_Bv4v5_RC_C_500
JAH_SRB_Bv4v5_WB_C_0
SLM_SEAG_Bv4v5_WI_BB_Back1_09_18_13
SLM_SEAG_Bv4v5_WI_LTHS_Back1_09_18_13
SLM_SEAG_Bv4v5_WI_LTHS_SUB1_09_18_13
SLM_SEAG_Bv4v5_WI_BB_Berm1_09_18_13
SLM_SEAG_Bv4v5_WI_KASP_SUB1_09_18_13
SLM_SEAG_Bv4v5_WI_LTHS_Berm1_09_18_13
SLM_SEAG_Bv4v5_WI_KASP_Berm1_09_18_13
SLM_SEAG_Bv4v5_MI_PMARQ1_08_07_13
SLM_SEAG_Bv4v5_WI_LTHS1_07_30_13
SLM_SEAG_Bv4v5_WI_ATW1_07_30_13
SLM_SEAG_Bv4v5_MI_GHAV1_08_07_13
SLM_SEAG_Bv4v5_MI_PJHOFF1_08_07_13
SLM_SEAG_Bv4v5_WI_KASP1_07_30_13
SLM_SEAG_Bv4v5_WI_BB1_08_13_13
SLM_SEAG_Bv4v5_MI_GHAV_SUB1_09_23_13
SLM_SEAG_Bv4v5_MI_PJHOFF_SUB1_09_23_13
SLM_SEAG_Bv4v5_MI_GHAV_Berm1_09_23_13
SLM_SEAG_Bv4v5_MI_NB_Berm1_09_23_13
SLM_SEAG_Bv4v5_MI_PJHOFF_Back1_09_23_13
SLM_SEAG_Bv4v5_MI_GHAV_Back1_09_23_13
SLM_SEAG_Bv4v5_WI_ATW_Berm1_07_30_13
SLM_SEAG_Bv4v5_WI_BB_Back1_08_13_13
SLM_SEAG_Bv4v5_WI_LTHS_Berm1_07_30_13
SLM_SEAG_Bv4v5_WI_KASP_Back1_07_30_13
SLM_SEAG_Bv4v5_WI_BB_Berm1_08_13_13
SLM_SEAG_Bv4v5_WI_ATW_Back1_07_30_13
SLM_SEAG_Bv4v5_WI_KASP_Berm1_07_30_13
SLM_SEAG_Bv4v5_WI_LTHS_Back1_07_30_13
SLM_SEAG_Bv4v5_MI_NB_SUB1_08_07_13
SLM_SEAG_Bv4v5_WI_ATW_SUB1_07_30_13
SLM_SEAG_Bv4v5_WI_KASP_SUB1_07_30_13
SLM_SEAG_Bv4v5_MI_PMARQ_SUB1_08_07_13
SLM_SEAG_Bv4v5_WI_BB_SUB1_08_13_13
SLM_SEAG_Bv4v5_WI_LTHS_SUB1_07_30_13
SLM_SEAG_Bv4v5_MI_GHAV_SUB1_08_07_13
SLM_SEAG_Bv4v5_MI_PMARQ_Berm1_09_23_13
SLM_SEAG_Bv4v5_MI_PJHOFF_Berm1_09_23_13
SLM_SEAG_Bv4v5_WI_ATW_Berm1_09_18_13
SLM_SEAG_Bv4v5_WI_ATW_Back1_09_18_13
SLM_SEAG_Bv4v5_MI_PMARQ_SUB1_09_23_13
SLM_SEAG_Bv4v5_MI_PMARQ_Back1_09_23_13
SLM_SEAG_Bv4v5_WI_BB_SUB1_09_18_13
SLM_SEAG_Bv4v5_WI_ATW_SUB1_09_18_13
SLM_SEAG_Bv4v5_MI_GHAV_Berm1_08_07_13
SLM_SEAG_Bv4v5_MI_NB_Back1_08_07_13
SLM_SEAG_Bv4v5_MI_PMARQ_Back1_08_07_13
SLM_SEAG_Bv4v5_MI_PJHOFF_Berm1_08_07_13
SLM_SEAG_Bv4v5_MI_NB_Berm1_08_07_13
SLM_SEAG_Bv4v5_MI_GHAV_Back1_08_07_13
SLM_SEAG_Bv4v5_MI_PMARQ_Berm1_08_07_13
SLM_SEAG_Bv4v5_MI_PJHOFF_Back1_08_07_13
SLM_SEAG_Bv4v5_MI_NB1_09_23_13
SLM_SEAG_Bv4v5_MI_GHAV1_09_23_13
SLM_SEAG_Bv4v5_WI_KASP1_09_18_13
SLM_SEAG_Bv4v5_WI_BB1_09_18_13
SLM_SEAG_Bv4v5_MI_PJHOFF1_09_23_13
SLM_SEAG_Bv4v5_MI_PMARQ1_09_23_13
SLM_SEAG_Bv4v5_WI_LTHS1_09_18_13
SLM_SEAG_Bv4v5_WI_ATW1_09_18_13
SLM_SEAG_Bv4v5_MI_NB_SUB1_09_23_13
SLM_SEAG_Bv4v5_Back_end_eluent_COMP
SLM_SEAG_Bv4v5_Berm_end_strippedsand_1g_COMP
SLM_SEAG_Bv4v5_Berm_start_1g_COMP
SLM_SEAG_Bv4v5_Back_end_1g_COMP
SLM_SEAG_Bv4v5_Back_end_strippedsand_1g_COMP
SLM_SEAG_Bv4v5_Berm_end_eluent_COMP
SLM_SEAG_Bv4v5_Back_start_1g_COMP
SLM_SEAG_Bv4v5_Berm_end_1g_COMP
MOS_VOLC_Bv4v5_MCR_1354_RED
MOS_VOLC_Bv4v5_MCR_1354_SFC
SBJ_GOM_Bv4v5_AT18_2_sed_139
SBJ_GOM_Bv4v5_AT18_2_sed_196
SBJ_GOM_Bv4v5_AT18_2_sed_127
SBJ_GOM_Bv4v5_AT18_2_sed_129
SBJ_GOM_Bv4v5_AT18_2_sed_194
SBJ_GOM_Bv4v5_AT18_2_sed_141
SBJ_GOM_Bv4v5_AT18_2_sed_126
SBJ_GOM_Bv4v5_AT18_2_sed_138
SBJ_GOM_Bv4v5_AT18_2_sed_245
SBJ_GOM_Bv4v5_AT18_2_sed_237
SBJ_GOM_Bv4v5_AT18_2_sed_241
SBJ_GOM_Bv4v5_AT18_2_sed_247
SBJ_GOM_Bv4v5_AT18_2_sed_246
SBJ_GOM_Bv4v5_AT18_2_sed_236
SBJ_GOM_Bv4v5_AT18_2_sed_242
SBJ_GOM_Bv4v5_PE1331_WC33_dup
SBJ_GOM_Bv4v5_PE1331_WC14_dup
SBJ_GOM_Bv4v5_PE1331_WC30
SBJ_GOM_Bv4v5_PE1331_WC14
SBJ_GOM_Bv4v5_PE1331_WC21
JAH_TRP_Bv4v5_RC_P_3
JAH_TRP_Bv4v5_AB_P_3
JAH_TRP_Bv4v5_AB_P_2
JAH_TRP_Bv4v5_AB_P_1
JAH_TRP_Bv4v5_WB_P_3
JAH_TRP_Bv4v5_WB_P_2
JAH_TRP_Bv4v5_WB_P_1
JAH_TRP_Bv4v5_JR_P_2
JAH_TRP_Bv4v5_RC_P_2
JAH_TRP_Bv4v5_PI_P_2
JAH_TRP_Bv4v5_PI_P_3
JAH_TRP_Bv4v5_RC_P_1
JAH_TRP_Bv4v5_JR_P_3
JAH_TRP_Bv4v5_PI_P_1
JAH_TRP_Bv4v5_JR_P_1
JAH_TRP_Bv4v5_PI_PI_2
JAH_TRP_Bv4v5_PI_PI_3
JAH_TRP_Bv4v5_PI_PI_1
SLM_SEAG_Bv4v5_MI_NB_Back1_09_23_13_RE1
SLM_SEAG_Bv4v5_MI_GHAV1_08_07_13_RE1
SLM_SEAG_Bv4v5_MI_PMARQ_Back1_09_23_13_RE1
SLM_SEAG_Bv4v5_MI_NB1_08_07_13_RE1
SLM_SEAG_Bv4v5_WI_KASP_Back1_09_18_13_RE1
SLM_SEAG_Bv4v5_WI_ATW_Back1_09_18_13_RE1
SLM_SEAG_Bv4v5_MI_PJHOFF_SUB1_08_07_13_RE1
SLM_SEAG_Bv4v5_WI_LTHS_Back1_09_18_13_RE1
SLM_SEAG_Bv4v5_WI_ATW_Berm1_09_18_13_RE1
SLM_SEAG_Bv4v5_WI_BB_Back1_09_18_13_RE1
SLM_SEAG_Bv4v5_MI_PMARQ_SUB1_08_07_1_RE1
SLM_SEAG_Bv4v5_WI_LTHS_SUB1_09_18_13_RE1
SBJ_CH4_Bv4v5_AT26_13_BR_26
SBJ_CH4_Bv4v5_AT26_13_BR_14
SBJ_CH4_Bv4v5_AT26_13_BR_16
SBJ_CH4_Bv4v5_AT26_13_BR_25
SBJ_CH4_Bv4v5_AT26_13_BR_23
SBJ_CH4_Bv4v5_AT26_13_BR_11
SBJ_CH4_Bv4v5_AT26_13_BR_18
SBJ_CH4_Bv4v5_AT26_13_BR_80
SBJ_CH4_Bv4v5_AT26_13_BR_68
SBJ_CH4_Bv4v5_AT26_13_BR_70
SBJ_CH4_Bv4v5_AT26_13_BR_83
SBJ_CH4_Bv4v5_AT26_13_BR_82
SBJ_CH4_Bv4v5_AT26_13_BR_66
SBJ_CH4_Bv4v5_AT26_13_BR_20
SBJ_CH4_Bv4v5_AT26_13_BR_104
SBJ_CH4_Bv4v5_AT26_13_BR_86
SBJ_CH4_Bv4v5_AT26_13_WC_186
SBJ_CH4_Bv4v5_AT26_13_WC_192
SBJ_CH4_Bv4v5_AT26_13_WC_183
SBJ_CH4_Bv4v5_AT26_13_WC_190
SBJ_CH4_Bv4v5_AT26_13_WC_180
SBJ_CH4_Bv4v5_AT26_13_WC_185
SBJ_CH4_Bv4v5_AT26_13_WC_178
SBJ_CH4_Bv4v5_AT26_13_BR_105
SBJ_CH4_Bv4v5_AT26_13_WC_175
SBJ_CH4_Bv4v5_AT26_13_BR_103
SBJ_CH4_Bv4v5_AT26_13_BR_107
SLM_SEAG_Bv4v5_MI_GHAV1_08_07_13_RE2
SLM_SEAG_Bv4v5_WI_ATW_Berm1_09_18_13_RE2
SLM_SEAG_Bv4v5_WI_ATW_Back1_09_18_13_RE2
SLM_SEAG_Bv4v5_MI_NB1_08_07_13_RE2
SLM_SEAG_Bv4v5_MI_PMARQ_SUB1_08_07_1_RE2
SLM_SEAG_Bv4v5_MI_NB_Back1_09_23_13_RE2
JJR_GWB_Bv4v5_GBd2m
BBO_IGM_Bv4v5_G6_2
BBO_IGM_Bv4v5_R4_2
JJR_GWB_Bv4v5_GBJd13
BBO_IGM_Bv4v5_G2_2
JJR_GWB_Bv4v5_GBd2b
BBO_IGM_Bv4v5_R1_2
BBO_IGM_Bv4v5_R5_2
JJR_GWB_Bv4v5_GBAd22
BBO_IGM_Bv4v5_G3_2
BBO_IGM_Bv4v5_G5_1
BBO_IGM_Bv4v5_R3_1
BBO_IGM_Bv4v5_G1_1
JJR_GWB_Bv4v5_GBd1b
BBO_IGM_Bv4v5_R1_1
BBO_IGM_Bv4v5_R5_1
JJR_GWB_Bv4v5_GBAd19
BBO_IGM_Bv4v5_G3_1
JJR_GWB_Bv4v5_GBd2t
BBO_IGM_Bv4v5_G5_2
BBO_IGM_Bv4v5_R3_2
JJR_GWB_Bv4v5_GBJd4
BBO_IGM_Bv4v5_G1_2
BBO_IGM_Bv4v5_R2_3
BBO_IGM_Bv4v5_R6_3
JJR_GWB_Bv4v5_GBAd34
BBO_IGM_Bv4v5_G4_3
JJR_GWB_Bv4v5_GBe3b
BBO_IGM_Bv4v5_R1_3
BBO_IGM_Bv4v5_R5_3
JJR_GWB_Bv4v5_GBAd25
BBO_IGM_Bv4v5_G3_3
JJR_GWB_Bv4v5_GBd3m
BBO_IGM_Bv4v5_G6_3
BBO_IGM_Bv4v5_R4_3
JJR_GWB_Bv4v5_GBJd16
BBO_IGM_Bv4v5_G2_3
BBO_IGM_Bv4v5_R2_2
BBO_IGM_Bv4v5_R6_2
JJR_GWB_Bv4v5_GBAd31
BBO_IGM_Bv4v5_G4_2
BBO_IGM_Bv4v5_R2_1
BBO_IGM_Bv4v5_R6_1
JJR_GWB_Bv4v5_GBAd28
BBO_IGM_Bv4v5_G4_1
JJR_GWB_Bv4v5_GBd1m
BBO_IGM_Bv4v5_G6_1
BBO_IGM_Bv4v5_R4_1
JJR_GWB_Bv4v5_GBJd10
BBO_IGM_Bv4v5_G2_1
JJR_GWB_Bv4v5_GBd3t
BBO_IGM_Bv4v5_G5_3
BBO_IGM_Bv4v5_R3_3
JJR_GWB_Bv4v5_GBJd7
BBO_IGM_Bv4v5_G1_3
DCL_TIA_Bv4v5_AC3_01
DCL_TIA_Bv4v5_AC5_01
DCL_TIA_Bv4v5_AC3_TOT
DCL_TIA_Bv4v5_AC3_02
DCL_TIA_Bv4v5_CVA_01
DCL_TIA_Bv4v5_AC5_02
DCL_TIA_Bv4v5_AC5_TOT
MOS_VOLC_Bv4v5_MCR_1354_red_T0
MOS_VOLC_Bv4v5_MCR_1350_inside_T0
MOS_VOLC_Bv4v5_MCR_1351_hotter_T0
MOS_VOLC_Bv4v5_MCR_1355_red_T0
MOS_VOLC_Bv4v5_MCR_1355_inner_T0
MOS_VOLC_Bv4v5_MCR_1352_rock_T0
MOS_VOLC_Bv4v5_MCR_1353_gravel_T0
MOS_VOLC_Bv4v5_MCR_1356_black_T0
SLM_NIH3_Bv4v5_WA12_stormwater
SLM_NIH3_Bv4v5_Malawi_707NRM80
SLM_NIH3_Bv4v5_MalawiSewage1B
SLM_NIH3_Bv4v5_MalawiSewage1A
SLM_NIH3_Bv4v5_MH01B0140042
SLM_NIH3_Bv4v5_MH503031
SLM_NIH3_Bv4v5_JIINFcomposite
SLM_NIH3_Bv4v5_SSINFcomposite
SLM_NIH3_Bv4v5_MH093022
SLM_NIH3_Bv4v5_MH093021
SLM_NIH3_Bv4v5_SSINFgrab
SLM_NIH3_Bv4v5_MH01B0140041
SLM_NIH3_Bv4v5_MH317032
SLM_NIH3_Bv4v5_MH310041
SLM_NIH3_Bv4v5_MH179031
SLM_NIH3_Bv4v5_MH179032
SLM_NIH3_Bv4v5_MH315012
SLM_NIH3_Bv4v5_MH315011
SLM_NIH3_Bv4v5_MH503032
SLM_NIH3_Bv4v5_MH317031
SLM_NIH3_Bv4v5_MKE_River_WellsSt
SLM_NIH3_Bv4v5_MKE_Harbor_Mouth_shakefiltered
SLM_NIH3_Bv4v5_MN_River_16thSt
SLM_NIH3_Bv4v5_KK_River_1stStreet
SLM_NIH3_Bv4v5_Malawi_627MLBSA
SLM_NIH3_Bv4v5_MKEHarboratMouth
SLM_NIH3_Bv4v5_Malwai_71NRMD6A
SLM_NIH3_Bv4v5_Malawi_707NRM40
SLM_NIH3_Bv4v5_Malawi_707NRM415
SLM_NIH3_Bv4v5_Malawi_71NRMD1A
SLM_NIH3_Bv4v5_Malawi_616OS10A
SLM_NIH3_Bv4v5_Malawi_707NRM815
SLM_NIH3_Bv4v5_Malawi_707O80A
SLM_NIH3_Bv4v5_WAMW03_obsWell
SLM_NIH3_Bv4v5_Malawi_619LS2A
SLM_NIH3_Bv4v5_Malawi_627KPSA
SLM_NIH3_Bv4v5_Malawi_71NRMW3A
SLM_NIH3_Bv4v5_Malawi_627NRM15A
SLM_NIH3_Bv4v5_Malawi_627NRMSC
SLM_NIH3_Bv4v5_WA06_stormwater
SLM_NIH3_Bv4v5_Malawi_619LS13A
SLM_NIH3_Bv4v5_ReusSpain
SLM_NIH3_Bv4v5_WAMW01_obsWell
SLM_NIH3_Bv4v5_SSEFF
SLM_NIH3_Bv4v5_RV_Embasa
SLM_NIH3_Bv4v5_Malawi_A12110
SLM_NIH3_Bv4v5_JIEFF
SLM_NIH3_Bv4v5_WA10_stormwater
SLM_NIH3_Bv4v5_SWWTP
SLM_NIH3_Bv4v5_JIISCO12postCSO
SLM_NIH3_Bv4v5_Fox0
SLM_NIH3_Bv4v5_BWWTP
SLM_NIH3_Bv4v5_WWWTP
SLM_NIH3_Bv4v5_JIISCO02postCSO
SLM_NIH3_Bv4v5_Fox2
SLM_NIH3_Bv4v5_JIISCO01heavyrain
SLM_NIH3_Bv4v5_JIISCO12CSO
SLM_NIH3_Bv4v5_MH302011
SLM_NIH3_Bv4v5_MH302012
SLM_NIH3_Bv4v5_JIISCO06CSO
SLM_NIH3_Bv4v5_JIISCO09heavyrain
SLM_NIH3_Bv4v5_MH310042
SLM_NIH3_Bv4v5_JIISCO05baseline
SLM_NIH3_Bv4v5_Malawi_707O815A
SLM_NIH3_Bv4v5_Raccoon_PU52
SLM_NIH3_Bv4v5_Cat_PU30
SLM_NIH3_Bv4v5_Steer_PU72
SLM_NIH3_Bv4v5_Cat_PU12
SLM_NIH3_Bv4v5_Cat_PU24
SLM_NIH3_Bv4v5_Steer_PU71
SLM_NIH3_Bv4v5_Cat_PU31
SLM_NIH3_Bv4v5_Cat_PU21
SLM_NIH3_Bv4v5_Cat_PU25
SLM_NIH3_Bv4v5_Dog_PU01
SLM_NIH3_Bv4v5_Cat_PU03
SLM_NIH3_Bv4v5_Cat_PU18
SLM_NIH3_Bv4v5_Dog_PU19
SLM_NIH3_Bv4v5_Dog_PU20
SLM_NIH3_Bv4v5_Cat_PU16
SLM_NIH3_Bv4v5_Cat_PU15
SLM_NIH3_Bv4v5_Dog_PU17
SLM_NIH3_Bv4v5_Dog_PU23
SLM_NIH3_Bv4v5_Steer_PU82
SLM_NIH3_Bv4v5_Cow_PU77
SLM_NIH3_Bv4v5_Steer_PU74
SLM_NIH3_Bv4v5_Steer_PU79
SLM_NIH3_Bv4v5_Cow_PU76
SLM_NIH3_Bv4v5_Cow_PU75
SLM_NIH3_Bv4v5_Steer_PU73
SLM_NIH3_Bv4v5_Steer_PU81
SLM_NIH3_Bv4v5_Dog_PU06
SLM_NIH3_Bv4v5_Dog_PU13
SLM_NIH3_Bv4v5_Ruminant_PU70_91
SLM_NIH3_Bv4v5_Dog_PU04
SLM_NIH3_Bv4v5_Dog_PU08
SLM_NIH3_Bv4v5_Dog_PU07
SLM_NIH3_Bv4v5_Rabbit_PU26
SLM_NIH3_Bv4v5_Dog_PU05
SLM_NIH3_Bv4v5_Cow_PU89
SLM_NIH3_Bv4v5_Cow_PU80
SLM_NIH3_Bv4v5_Cow_PU84
SLM_NIH3_Bv4v5_Cow_PU90
SLM_NIH3_Bv4v5_Cow_PU78
SLM_NIH3_Bv4v5_Cow_PU86
SLM_NIH3_Bv4v5_ISCO_01_8940
SLM_NIH3_Bv4v5_ISCO_12_11155
SLM_NIH3_Bv4v5_ISCO_06_8926
SLM_NIH3_Bv4v5_ISCO_02_8928
SLM_NIH3_Bv4v5_ISCO_05_8944
SLM_NIH3_Bv4v5_ISCO_03_8942
SLM_NIH3_Bv4v5_ISCO_04_8924
SLM_NIH3_Bv4v5_ISCO_04_8930
SLM_NIH3_Bv4v5_FMRMN36_11237
SLM_NIH3_Bv4v5_FMRKK30_15206
SLM_NIH3_Bv4v5_FMRHC16_11111
SLM_NIH3_Bv4v5_FMRMN06_11117
SLM_NIH3_Bv4v5_FMRKK20_15200
SLM_NIH3_Bv4v5_WAMW03_14824
SLM_NIH3_Bv4v5_SWC01A_11073
SLM_NIH3_Bv4v5_FMRHAC30_11141
SLM_NIH3_Bv4v5_5_Mile_13794
SLM_NIH3_Bv4v5_GCan_13812
SLM_NIH3_Bv4v5_Junction_13781
SLM_NIH3_Bv4v5_M_GAP_13785
SLM_NIH3_Bv4v5_Half_GCan_13788
SLM_NIH3_Bv4v5_S_Gap_13786
SLM_NIH3_Bv4v5_Channel_13728
SLM_NIH3_Bv4v5_2_Mile_13797
SLM_NIH3_Bv4v5_MN_RI32_13744
SLM_NIH3_Bv4v5_MKE_11378
SLM_NIH3_Bv4v5_KK_RI12_13733
SLM_NIH3_Bv4v5_KK_13727
SLM_NIH3_Bv4v5_MN_11377
SLM_NIH3_Bv4v5_KK_11376
SLM_NIH3_Bv4v5_MN_RI09_13731
SLM_NIH3_Bv4v5_MKE_13725
SLM_NIH3_Bv4v5_Junction_11380
SLM_NIH3_Bv4v5_Linwood_11390
SLM_NIH3_Bv4v5_OFF_BB1_13807
SLM_NIH3_Bv4v5_Linwood_13800
SLM_NIH3_Bv4v5_Off_BB2_11387
SLM_NIH3_Bv4v5_M_Gap_11382
SLM_NIH3_Bv4v5_G_13792
SLM_NIH3_Bv4v5_Deer_PU55
SLM_NIH3_Bv4v5_Deer_PU68
SLM_NIH3_Bv4v5_Deer_PU11
SLM_NIH3_Bv4v5_Deer_PU51
SLM_NIH3_Bv4v5_Deer_PU62
SLM_NIH3_Bv4v5_Deer_PU59
SLM_NIH3_Bv4v5_Piglet_PU0083
SLM_NIH3_Bv4v5_Deer_PU54
SLM_NIH3_Bv4v5_MHole_5049_15426
SLM_NIH3_Bv4v5_WA16F_15312
SLM_NIH3_Bv4v5_SKK59B_17457
SLM_NIH3_Bv4v5_Woodwd_Grate_18729
SLM_NIH3_Bv4v5_MHole_5062_15401
SLM_NIH3_Bv4v5_FMRKK40_15297
SLM_NIH3_Bv4v5_FMRWPC11_17977
SLM_NIH3_Bv4v5_ISCO_12_11223
SLM_NIH3_Bv4v5_MN_13726
SLM_NIH3_Bv4v5_ISCO_02_11213
SLM_NIH3_Bv4v5_ISCO_06_11217
SLM_NIH3_Bv4v5_ISCO_06_11253
SLM_NIH3_Bv4v5_ISCO_03_11250
SLM_NIH3_Bv4v5_ISCO_02_11210
SLM_NIH3_Bv4v5_ISCO_09_11220
SLM_NIH3_Bv4v5_Pig_189
SLM_NIH3_Bv4v5_Pig_8409
SLM_NIH3_Bv4v5_Pig_30
SLM_NIH3_Bv4v5_Pig_187
SLM_NIH3_Bv4v5_Pig_8313
SLM_NIH3_Bv4v5_Pig_190
SLM_NIH3_Bv4v5_Pig_29
SLM_NIH3_Bv4v5_Pig_188
SLM_NIH3_Bv4v5_FMRHC35
SLM_NIH3_Bv4v5_Pig_28
SLM_NIH3_Bv4v5_FMRMN73
SLM_NIH3_Bv4v5_FMRHC05
SLM_NIH3_Bv4v5_Pig_27
SLM_NIH3_Bv4v5_FMRHC43
SLM_NIH3_Bv4v5_FMRMN53
SLM_NIH3_Bv4v5_FMRHC33
SLM_NIH3_Bv4v5_ISCO_04_10907
SLM_NIH3_Bv4v5_ISCO_02_8922
SLM_NIH3_Bv4v5_ISCO_05_10884
SLM_NIH3_Bv4v5_ISCO_08_10887
SLM_NIH3_Bv4v5_ISCO_06_8895
SLM_NIH3_Bv4v5_ISCO_08_10911
SLM_NIH3_Bv4v5_ISCO_03_10882
SLM_NIH3_Bv4v5_ISCO_12_10891
SLM_NIH3_Bv4v5_ISCO_07_10821
SLM_NIH3_Bv4v5_ISCO_01_10880
SLM_NIH3_Bv4v5_GCan_11395
SLM_NIH3_Bv4v5_ISCO_03_10817
SLM_NIH3_Bv4v5_ISCO_11_10825
SLM_NIH3_Bv4v5_ISCO_09_10823
SLM_NIH3_Bv4v5_2_Mile_11394
SLM_NIH3_Bv4v5_ISCO_05_10819
MOS_VOLC_Bv4v5_FR507A_Bac
MOS_VOLC_Bv4v5_FR507B_Bac
MOS_VOLC_Bv4v5_T7272A_Bac
MOS_VOLC_Bv4v5_F_AT_Bac
MOS_VOLC_Bv4v5_1356yellowT0_Bac
MOS_VOLC_Bv4v5_1354sfcIS_Bac
MOS_VOLC_Bv4v5_1353rockT0_Bac
MOS_VOLC_Bv4v5_1351holeT0_Bac
MOS_VOLC_Bv4v5_FG3_Bac
LQM_OBS2_Bv4v5_B12_10mar15
LQM_OBS2_Bv4v5_B11_10mar15
LQM_OBS2_Bv4v5_B4_10mar15
LQM_OBS2_Bv4v5_B6_10mar15
LQM_OBS2_Bv4v5_B9_10mar15
LQM_OBS2_Bv4v5_B7_10mar15
LQM_OBS2_Bv4v5_B2_10mar15
LQM_OBS2_Bv4v5_B8_10mar15
LQM_OBS2_Bv4v5_S3_1aou14
LQM_OBS2_Bv4v5_S3_8aou14
LQM_OBS2_Bv4v5_S3_24jui14
LQM_OBS2_Bv4v5_S1_1aou14
LQM_OBS2_Bv4v5_S2_8aou14
LQM_OBS2_Bv4v5_S1_8aou14
LQM_OBS2_Bv4v5_S2_24jui14
LQM_OBS2_Bv4v5_S2_1aou14
LQM_OBS2_Bv4v5_B9_9sept14
LQM_OBS2_Bv4v5_B_9sept14
LQM_OBS2_Bv4v5_B3_9sept14
LQM_OBS2_Bv4v5_B6_9sept14
LQM_OBS2_Bv4v5_B12_9sept14
LQM_OBS2_Bv4v5_B11_9sept14
LQM_OBS2_Bv4v5_B1_9sept14
LQM_OBS2_Bv4v5_B8_9sept14
LQM_OBS2_Bv4v5_B16_12mar15
LQM_OBS2_Bv4v5_S1_24jui14
LQM_OBS2_Bv4v5_B9_11mar15
LQM_OBS2_Bv4v5_B11_11mar15
LQM_OBS2_Bv4v5_B15_12mar15
LQM_OBS2_Bv4v5_B13_12mar15
LQM_OBS2_Bv4v5_B7_11mar15
LQM_OBS2_Bv4v5_B14_12mar15
LQM_OBS2_Bv4v5_B4_10sept14
LQM_OBS2_Bv4v5_B8_10sept14
LQM_OBS2_Bv4v5_B1_10sept14
LQM_OBS2_Bv4v5_B2_10sept14
LQM_OBS2_Bv4v5_B6_10sept14
LQM_OBS2_Bv4v5_B5_10sept14
LQM_OBS2_Bv4v5_B8b_9sept14
LQM_OBS2_Bv4v5_B3_10sept14
LQM_OBS2_Bv4v5_S1_11dec14
LQM_OBS2_Bv4v5_S3_17mar15
LQM_OBS2_Bv4v5_B18_12mar14
LQM_OBS2_Bv4v5_S2_17mar15
LQM_OBS2_Bv4v5_B17_12mar14
LQM_OBS2_Bv4v5_S2_22aou14
LQM_OBS2_Bv4v5_S2_1sept14
LQM_OBS2_Bv4v5_S2_17aou14
LQM_OBS2_Bv4v5_S3_17aou14
LQM_OBS2_Bv4v5_S1_1sept14
LQM_OBS2_Bv4v5_S3_22aou14
LQM_OBS2_Bv4v5_S1_17aou14
LQM_OBS2_Bv4v5_S1_22aou14
LQM_OBS2_Bv4v5_B5_11mar15
LQM_OBS2_Bv4v5_B4_11mar15
LQM_OBS2_Bv4v5_B1o6_11mar15
LQM_OBS2_Bv4v5_B10_11mar15
LQM_OBS2_Bv4v5_B8_11mar15
LQM_OBS2_Bv4v5_B2_11mar15
LQM_OBS2_Bv4v5_B3_11mar15
LQM_OBS2_Bv4v5_S1_16fev15
LQM_OBS2_Bv4v5_S1_17mar15
LQM_OBS2_Bv4v5_S1_9janv15
LQM_OBS2_Bv4v5_S2_9janv15
LQM_OBS2_Bv4v5_S3_16fev15
LQM_OBS2_Bv4v5_S2_16fev15
LQM_OBS2_Bv4v5_S3_11dec14
LQM_OBS2_Bv4v5_S3_9janv15
LQM_OBS2_Bv4v5_S1_12nov14
LQM_OBS2_Bv4v5_S2_11dec14
LQM_OBS2_Bv4v5_S1_6sept14
LQM_OBS2_Bv4v5_S2_6sept14
LQM_OBS2_Bv4v5_S3_12nov14
LQM_OBS2_Bv4v5_S2_12nov14
LQM_OBS2_Bv4v5_S3_1sept14
LQM_OBS2_Bv4v5_S3_6sept14
LQM_OBS2_Bv4v5_B16_11sept14
LQM_OBS2_Bv4v5_B5_10mar15
LQM_OBS2_Bv4v5_B9_11sept14
LQM_OBS2_Bv4v5_B13_11sept14
LQM_OBS2_Bv4v5_B3_10mar15
LQM_OBS2_Bv4v5_B1_10mar15
LQM_OBS2_Bv4v5_B6_11sept14
LQM_OBS2_Bv4v5_B14_11sept14
LQM_OBS2_Bv4v5_B1_11sept14
LQM_OBS2_Bv4v5_B4_11sept14
LQM_OBS2_Bv4v5_B10_10sept14
LQM_OBS2_Bv4v5_B11_10sept14
LQM_OBS2_Bv4v5_B3_11sept14
LQM_OBS2_Bv4v5_B2_11sept14
LQM_OBS2_Bv4v5_B9_10sept14
LQM_OBS2_Bv4v5_B12_10sept14
LQM_OBS3_Bv4v5_B4_3juil15
LQM_OBS3_Bv4v5_B1_8sept15
LQM_OBS3_Bv4v5_B1_3juil15
LQM_OBS3_Bv4v5_B2_3juil15
LQM_OBS3_Bv4v5_B6_3juil15
LQM_OBS3_Bv4v5_B5_3juil15
LQM_OBS3_Bv4v5_B18_2juil15
LQM_OBS3_Bv4v5_B3_3juil15
LQM_OBS3_Bv4v5_B22_9sept15
LQM_OBS3_Bv4v5_B24b_9sept
LQM_OBS3_Bv4v5_B20a_9sept15
LQM_OBS3_Bv4v5_B20b_9sept15
LQM_OBS3_Bv4v5_B24a_9sept15
LQM_OBS3_Bv4v5_B23_9sept15
LQM_OBS3_Bv4v5_B18_9sept15
LQM_OBS3_Bv4v5_B21_9sept15
LQM_OBS3_Bv4v5_B5_1juil15
LQM_OBS3_Bv4v5_B8_1juil15
LQM_OBS3_Bv4v5_B2_1juil15
LQM_OBS3_Bv4v5_B3_1juil15
LQM_OBS3_Bv4v5_B7_1juil15
LQM_OBS3_Bv4v5_B6_1juil15
LQM_OBS3_Bv4v5_B1_1juil15
LQM_OBS3_Bv4v5_B4_1juil15
LQM_OBS3_Bv4v5_B14_8sept15
LQM_OBS3_Bv4v5_B17_9sept15
LQM_OBS3_Bv4v5_B11_8sept15
LQM_OBS3_Bv4v5_B12_8sept15
LQM_OBS3_Bv4v5_B16_9sept15
LQM_OBS3_Bv4v5_B15_8sept15
LQM_OBS3_Bv4v5_B10_8sept15
LQM_OBS3_Bv4v5_B13_8sept15
LQM_OBS3_Bv4v5_B18_1juil15
LQM_OBS3_Bv4v5_B1_2juil15
LQM_OBS3_Bv4v5_B15_1juil15
LQM_OBS3_Bv4v5_B16_1juil15
LQM_OBS3_Bv4v5_B20_1juil15
LQM_OBS3_Bv4v5_B19_1juil15
LQM_OBS3_Bv4v5_B9_1juil15
LQM_OBS3_Bv4v5_B17_1juil15
LQM_OBS3_Bv4v5_S3_17nov15
LQM_OBS3_Bv4v5_S3_17mar15_R
LQM_OBS3_Bv4v5_B18_12mar15_R
LQM_OBS3_Bv4v5_S2_17nov15
LQM_OBS3_Bv4v5_S1_17nov15
LQM_OBS3_Bv4v5_S2_17mar15_R
LQM_OBS3_Bv4v5_B17_12mar15_R
LQM_OBS3_Bv4v5_B30_9sept15
LQM_OBS3_Bv4v5_B26_9sept15
LQM_OBS3_Bv4v5_B27_9sept15
LQM_OBS3_Bv4v5_B32_9sept15
LQM_OBS3_Bv4v5_B31_9sept15
LQM_OBS3_Bv4v5_B25_9sept15
LQM_OBS3_Bv4v5_B29_9sept15
LQM_OBS3_Bv4v5_B6_8sept15
LQM_OBS3_Bv4v5_B9_8sept15
LQM_OBS3_Bv4v5_B3_8sept15
LQM_OBS3_Bv4v5_B4_8sept15
LQM_OBS3_Bv4v5_B8_8sept15
LQM_OBS3_Bv4v5_B7_8sept15
LQM_OBS3_Bv4v5_B2_8sept15
LQM_OBS3_Bv4v5_B5_8sept15
LQM_OBS3_Bv4v5_S3_12juin15
LQM_OBS3_Bv4v5_S3_16oct15
LQM_OBS3_Bv4v5_S3_13mai15
LQM_OBS3_Bv4v5_S1_12juin15
LQM_OBS3_Bv4v5_S2_16oct15
LQM_OBS3_Bv4v5_S1_16oct15
LQM_OBS3_Bv4v5_S2_13mai15
LQM_OBS3_Bv4v5_S2_12juin15
LQM_OBS3_Bv4v5_B38_10sept15
LQM_OBS3_Bv4v5_S1_13mai15
LQM_OBS3_Bv4v5_B35_10sept15
LQM_OBS3_Bv4v5_B36_10sept15
LQM_OBS3_Bv4v5_Tneg_juil15
LQM_OBS3_Bv4v5_B39_10sept15
LQM_OBS3_Bv4v5_B34_10sept15
LQM_OBS3_Bv4v5_B37_10sept15
LQM_OBS3_Bv4v5_B14_2juil15
LQM_OBS3_Bv4v5_B17_2juil15
LQM_OBS3_Bv4v5_B11_2juil15
LQM_OBS3_Bv4v5_B12_2juil15
LQM_OBS3_Bv4v5_B16_2juil15
LQM_OBS3_Bv4v5_B15_2juil15
LQM_OBS3_Bv4v5_B10_2juil15
LQM_OBS3_Bv4v5_B13_2juil15
LQM_OBS3_Bv4v5_B6_2juil15
LQM_OBS3_Bv4v5_B9_2juil15
LQM_OBS3_Bv4v5_B3_2juil15
LQM_OBS3_Bv4v5_B4_2juil15
LQM_OBS3_Bv4v5_B8_2juil15
LQM_OBS3_Bv4v5_B7_2juil15
LQM_OBS3_Bv4v5_B2_2juil15
LQM_OBS3_Bv4v5_B5_2juil15
HA_DZIA_Bv4v5_C4_17cm
HA_DZIA_Bv4v5_C4_3cm
HA_DZIA_Bv4v5_C4_130cm
HA_DZIA_Bv4v5_C4_67cm
HA_DZIA_Bv4v5_C4_87cm
HA_DZIA_Bv4v5_C4_170cm
HA_DZIA_Bv4v5_C4_151cm
HA_DZIA_Bv4v5_C4_47cm
HA_DZIA_Bv4v5_C4_114cm
JAH_MBA2_Bv4v5_FS923
JAH_MBA2_Bv4v5_V16A_01_Btl23
JAH_MBA2_Bv4v5_V16A_01_Btl17
JAH_MBA2_Bv4v5_FS925
JAH_MBA2_Bv4v5_FS926
JAH_MBA2_Bv4v5_FS927
JAH_MBA2_Bv4v5_FS924
JAH_MBA2_Bv4v5_FS929
JAH_MBA2_Bv4v5_FS922
MOS_VOLC_Bv4v5_Sulfide_VC16
MOS_VOLC_Bv4v5_Sulfide_VC22
MOS_VOLC_Bv4v5_Sulfide_VC20
MOS_VOLC_Bv4v5_Sulfide_VC19

From your original sequencing data, the following 816 samples out of originally 1870 samples were excluded due to several reasons (see above for details):
DCO_BKR_Bv4v5_Knox_DrillFluid_63E_NC
DCO_BKR_Bv4v5_Aar_DrillFluid_59E_NC
DCO_BKR_Bv4v5_Aar_59E_13H2
DCO_BKR_Bv4v5_Aar_65C_4H2
DCO_LAZ_Bv4v5_GC03top
DCO_RUS_Bv4v5_O_12
DCO_RUS_Bv4v5_Blank_2
DCO_RUS_Bv4v5_8_D
DCO_RUS_Bv4v5_6_D
DCO_RUS_Bv4v5_O_3
DCO_RUS_Bv4v5_4_D
DCO_RUS_Bv4v5_6_H
DCO_LOIH_Bv4v5_J2_672_BM1_B12345
DCO_KLA_Bv4v5_Venere_flow_80_m_from_summit_48
DCO_KLA_Bv4v5_Extraction_blank
DCO_PIN_Bv4v5_U7
DCO_TIA2_Bv4v5_A303GC
DCO_TIA2_Bv4v5_A502MOB
DCO_TIA2_Bv4v5_A301MO
DCO_TIA2_Bv4v5_A302MO
DCO_TIA2_Bv4v5_A502GCB
DCO_TIA2_Bv4v5_A501GC
DCO_TIA2_Bv4v5_A501MO
DCO_TIA2_Bv4v5_A502MO
DCO_TIA2_Bv4v5_A502GCA
DCO_TIA2_Bv4v5_A301GC
DCO_QUE_Bv4v5_70O_P_MET2_1
DCO_QUE_Bv4v5_70O_P_F1_2
DCO_QUE_Bv4v5_70B_P_MET2_1
DCO_QUE_Bv4v5_70O_P_MET2_2
DCO_QUE_Bv4v5_70O_P_F1_1
DCO_QUE_Bv4v5_70B_P_MET2_2
DCO_TAS_Bv4v5_S4_30
DCO_TAS_Bv4v5_S4_10
DCO_SAR_Bv4v5_A1
DCO_SAR_Bv4v5_A4
DCO_SAR_Bv4v5_A3
DCO_SAR_Bv4v5_A2
DCO_QUE_Bv4v5_70B_P_FE_1
DCO_QUE_Bv4v5_70B_P_F1_2
DCO_QUE_Bv4v5_70O_FE_2_ATM10
DCO_QUE_Bv4v5_70O_F1_ATM10
DCO_QUE_Bv4v5_70B_P_F1_1
DCO_QUE_Bv4v5_70O_P_FE_1
DCO_QUE_Bv4v5_72_F1_2_ATM10
DCO_QUE_Bv4v5_69_FE_1_ATM10
DCO_SAR_Bv4v5_B4
DCO_SAR_Bv4v5_BL_Control
DCO_SAR_Bv4v5_B1
DCO_SAR_Bv4v5_B2
DCO_SAR_Bv4v5_B6
DCO_SAR_Bv4v5_B5
DCO_SAR_Bv4v5_A5
DCO_SAR_Bv4v5_B3
DCO_SHER_Bv4v5_Kidd_Creek_SW_2015
DCO_DAL_Bv4v5_Control
DCO_MAR_Bv4v5_8B
DCO_MAR_Bv4v5_7B
DCO_RUF1_Bv4v5_GB_Enr_8
DCO_RUF1_Bv4v5_GB_Enr_30
DCO_RUF1_Bv4v5_GB_Enr_13
DCO_RUF1_Bv4v5_GB_Enr_54
DCO_RUF1_Bv4v5_GB_Enr_15
DCO_RUF1_Bv4v5_GB_Enr_24
DCO_JOYE_Bv4v5_GC767_Microcosm
DCO_JOYE_Bv4v5_MC118_1520
DCO_JOYE_Bv4v5_MC118_Microcosm
DCO_JOYE_Bv4v5_OC26_Microcosm
DCO_JOYE_Bv4v5_GC600_1015
DCO_GRD_Bv4v5_69A4R1_75_85_bacteria
DCO_RUF2_Bv4v5_TOR1_D
DCO_RUF2_Bv4v5_TOR1_S
DCO_GRD_Bv4v5_70C3R1_85_91_Bac
DCO_GRD_Bv4v5_69A9R2_124_129_Bac
DCO_GRD_Bv4v5_74A_1R1_50_60_Bac
DCO_PUR_Bv4v5_OTA_DNA_extrctrl_1
DCO_RUF1_Bv4v5_GB_Enr_10
DCO_RUF1_Bv4v5_GB_Enr_28
DCO_RUF1_Bv4v5_GB_Enr_17
DCO_RUF1_Bv4v5_GB_Enr_11
DCO_RUF1_Bv4v5_GB_Enr_25
DCO_RUF1_Bv4v5_GB_Enr_2
DCO_LLO_Bv4v5_S14_S_14
DCO_LLO_Bv4v5_S33_S_33
DCO_HAN_Bv4v5_CH_0005
DCO_HAN_Bv4v5_CH_0008
DCO_HAN_Bv4v5_CH_0002
DCO_HAN_Bv4v5_CH_0003
DCO_HAN_Bv4v5_CH_0007
DCO_HAN_Bv4v5_CH_0006
DCO_HAN_Bv4v5_CH_0001
DCO_HAN_Bv4v5_CH_0004
DCO_HAN_Bv4v5_CH_0013
DCO_HAN_Bv4v5_CH_0016
DCO_HAN_Bv4v5_CH_0010
DCO_HAN_Bv4v5_CH_0011
DCO_HAN_Bv4v5_CH_0015
DCO_HAN_Bv4v5_CH_0014
DCO_HAN_Bv4v5_CH_0009
DCO_HAN_Bv4v5_CH_0012
DCO_HAN_Bv4v5_CH_0021
DCO_HAN_Bv4v5_CH_0018
DCO_HAN_Bv4v5_CH_0019
DCO_HAN_Bv4v5_CH_0022
DCO_HAN_Bv4v5_CH_0017
DCO_HAN_Bv4v5_CH_0020
DCO_KAZ_Bv4v5_S5_HC
DCO_KAZ_Bv4v5_S8_HC
DCO_KAZ_Bv4v5_S2_MT
DCO_KAZ_Bv4v5_S3_MT
DCO_KAZ_Bv4v5_S7_HC
DCO_KAZ_Bv4v5_S6_HC
DCO_KAZ_Bv4v5_S1_MT
DCO_KAZ_Bv4v5_S4_MT
DCO_KAZ_Bv4v5_RCon
DCO_BMS_Bv4v5_DS170420_f
DCO_BMS_Bv4v5_XS180416_s
DCO_BMS_Bv4v5_PC140111_f
DCO_BMS_Bv4v5_AG170420_f
DCO_BMS_Bv4v5_Extraction_blank
DCO_BMS_Bv4v5_LB180410_f
DCO_RESQ_Bv4v5_DCO_GRA_942W14
DCO_RESQ_Bv4v5_DCO_GRA_966W2
DCO_RESQ_Bv4v5_DCO_GRA_920W2
DCO_RESQ_Bv4v5_DCO_GRA_932W3
DCO_RESQ_Bv4v5_DCO_PPA_1301A_3b
DCO_RESQ_Bv4v5_DCO_ORC_JdF6XCC
DCO_RESQ_Bv4v5_DCO_ORC_JdF16R2
DCO_RESQ_Bv4v5_DCO_ORC_JdF21R1A
DCO_RESQ_Bv4v5_DCO_PPA_1301A_1b
DCO_RESQ_Bv4v5_DCO_PPA_1301A_3a
DCO_RESQ_Bv4v5_DCO_PPA_1301A_3c
DCO_RESQ_Bv4v5_DCO_PPA_1301A_3d
DCO_RESQ_Bv4v5_DCO_PPA_1301A_1d
DCO_RESQ_Bv4v5_DCO_PPA_1301A_1c
DCO_RESQ_Bv4v5_DCO_ORC_JdF4H2
DCO_RESQ_Bv4v5_DCO_PPA_1301A_1a
DCO_RESQ_Bv4v5_DCO_ORC_JdF8X5
DCO_RESQ_Bv4v5_DCO_ORC_JdF4HCC
DCO_RESQ_Bv4v5_DCO_ORC_4H_3_upper
DCO_RESQ_Bv4v5_DCO_ORC_4H_1
DCO_RESQ_Bv4v5_DCO_ORC_JdFback
DCO_RESQ_Bv4v5_DCO_ORC_JdF8X2
DCO_RESQ_Bv4v5_DCO_ORC_JdF21R1B
DCO_RESQ_Bv4v5_DCO_ORC_JdF5X1
DCO_RESQ_Bv4v5_DCO_ORC_IODP_X336_U1383C_30R
DCO_RESQ_Bv4v5_DCO_ORC_IODP_X336_U1383D_5H4
DCO_RESQ_Bv4v5_DCO_BRG_Site17A_447mbsf
DCO_SAR2_Bv4v5_C1_AA_Bac
DCO_SAR2_Bv4v5_C2_IR_Bac
DCO_SAR2_Bv4v5_C1_SR_Bac
DCO_SAR2_Bv4v5_C1_IR_Bac
DCO_SAR2_Bv4v5_C2_SR_Bac
DCO_SAR2_Bv4v5_C2_NR_Bac
DCO_SAR2_Bv4v5_C1_NR_Bac
DCO_SAR2_Bv4v5_C1_AM_Bac
DCO_SAR2_Bv4v5_C2_AA_Bac
DCO_SAR2_Bv4v5_RC_Bac
DCO_SAR2_Bv4v5_C2_AM_Bac
DCO_BRZ_Bv4v5_Serp_TL_WHC75_DNA2_Jun11_Bv4v5
DCO_BRZ_Bv4v5_Serp_CRO_8B_AprC11_Bv4v5
DCO_BRZ_Bv4v5_Serp_LIG_Gor_upB_Jul12_Bv4v5
DCO_BRZ_Bv4v5_Serp_CRO_CSWold_11_11_Bv4v5
DCO_BRZ_Bv4v5_Serp_CRO_N08A_Aug11_Bv4v5
DCO_BRZ_Bv4v5_Serp_LIG_L43_upstream_Oct11_Bv4v5
DCO_BRZ_Bv4v5_Serp_CRO_QV13A_Aug12_Bv4v5
DCO_BRZ_Bv4v5_Serp_LIG_BR2_back1_Jun12_Bv4v5
DCO_BRZ_Bv4v5_Serp_CRO_8B_AprD11_Bv4v5
DCO_BRZ_Bv4v5_Serp_LIG_Gor_upA_Jul12_Bv4v5
DCO_BRZ_Bv4v5_Serp_LIG_BR2_back2_Jun12_Bv4v5
DCO_BRZ_Bv4v5_Serp_TL_WHC2C_DNA2_Jun11_Bv4v5
DCO_BRZ_Bv4v5_Serp_CRO_8A_Aug11_Bv4v5
DCO_BRZ_Bv4v5_Serp_TL_WHC2A_DNA3_Jun11_Bv4v5
DCO_BRZ_Bv4v5_Serp_CRO_8A_Apr11_Bv4v5
DCO_BRZ_Bv4v5_Serp_CRO_CSW1_3B_Mar13
DCO_BRZ_Bv4v5_Serp_CRO_CSW1_2A_Mar13
DCO_BRZ_Bv4v5_Serp_CRO_CSW1_4A_Mar13
DCO_BRZ_Bv4v5_Serp_TL_WHC2B_Aug10
DCO_BRZ_Bv4v5_Serp_CRO_QV1_3B_Mar13
DCO_BRZ_Bv4v5_Serp_CRO_CSWoldT0_Mar13
DCO_BRZ_Bv4v5_Serp_CRO_CSW1_5A_Mar13
DCO_BRZ_Bv4v5_Serp_CRO_N08AB_Mar13
DCO_BRZ_Bv4v5_Serp_CRO_CSWoldB_Mar13
DCO_BRZ_Bv4v5_Serp_CRO_CSWoldA_Mar13
DCO_BRZ_Bv4v5_Serp_CRO_QV1_2B_Mar13
DCO_BRZ_Bv4v5_Serp_CRO_N08CA_Mar13
DCO_BRZ_Bv4v5_Serp_CRO_CSW1_1A_Mar13
DCO_BRZ_Bv4v5_Serp_CRO_N08BB_Mar13
DCO_BRZ_Bv4v5_Serp_CRO_N08T0_Mar13
DCO_BRZ_Bv4v5_Serp_LC1408
DCO_BRZ_Bv4v5_Serp_CRO_N08BA_Mar13
DCO_BRZ_Bv4v5_Serp_CRO_QV1_1A_Mar13
DCO_BRZ_Bv4v5_Serp_LC_BB6
DCO_BRZ_Bv4v5_Serp_LC_BB21
DCO_BRZ_Bv4v5_Serp_LC_BB20
DCO_BRZ_Bv4v5_Serp_LC_BB13
DCO_BRZ_Bv4v5_Serp_Lig_GOR1CDEF_2013
DCO_BRZ_Bv4v5_Serp_Lig_GORupA_2013
DCO_BRZ_Bv4v5_Serp_LC_BB22
DCO_BRZ_Bv4v5_Serp_Lig_GOR1AB_2013
DCO_BRZ_Bv4v5_Serp_LC_BB31
DCO_BRZ_Bv4v5_Serp_Lig_GORupB_2013
DCO_BRZ_Bv4v5_Serp_LC_BB36
DCO_BRZ_Bv4v5_Serp_LC_BB35
DCO_BRZ_Bv4v5_N08A_B_Aug13
DCO_BRZ_Bv4v5_CRO_QV1_2C_Aug13
DCO_BRZ_Bv4v5_N08A_A_Dec13
DCO_BRZ_Bv4v5_CRO_CSW1_1C_Jul14
DCO_BRZ_Bv4v5_N08B_July11
DCO_BRZ_Bv4v5_CRO_CSW1_1C_Aug13
DCO_BRZ_Bv4v5_N08Aa_Aug12
DCO_BRZ_Bv4v5_CRO_QV1_1B_Aug13
DCO_BRZ_Bv4v5_CRO_QV1_1C_Jul14
DCO_BRZ_Bv4v5_CSWold_A_Dec13
DCO_BRZ_Bv4v5_CRO_CSW1_1B_Jul14
DCO_BRZ_Bv4v5_CRO_CSW1_1B_Aug13
DCO_BRZ_Bv4v5_N08Ba_Aug12
DCO_BRZ_Bv4v5_CRO_QV1_1C_Aug13
DCO_BRZ_Bv4v5_CRO_QV1_2A_Jul14
DCO_BRZ_Bv4v5_N08Bb_Aug12
DCO_BRZ_Bv4v5_CRO_QV1_1B_Jul14
DCO_BRZ_Bv4v5_N5A_Aug12
DCO_BRZ_Bv4v5_CRO_QV1_1A_Aug13
DCO_BRZ_Bv4v5_N08B_A_Dec13
DCO_BRZ_Bv4v5_CRO_CSW1_3A_Jul14
DCO_BRZ_Bv4v5_CRO_CSW1_3A_Aug13
DCO_BRZ_Bv4v5_N08C_A_Aug13
DCO_BRZ_Bv4v5_CRO_CSW1_1A_Jul14
DCO_BRZ_Bv4v5_CRO_CSW1_1A_Aug13
DCO_BRZ_Bv4v5_N08Bc_Aug12
DCO_BRZ_Bv4v5_CRO_QV1_1A_Jul14
DCO_BRZ_Bv4v5_N1A_Aug12
DCO_BRZ_Bv4v5_CRO_CSW1_3C_Aug13
DCO_BRZ_Bv4v5_N08C_A_Dec13
DCO_BRZ_Bv4v5_CRO_CSW1_3B_Jul14
DCO_BRZ_Bv4v5_CSWold_Mar12
DCO_BRZ_Bv4v5_CRO_CSW1_3B_Aug13
DCO_BRZ_Bv4v5_N08B_A_Aug13
DCO_BRZ_Bv4v5_CRO_QV1_2B_Aug13
DCO_BRZ_Bv4v5_CSWold_A_Aug13
DCO_BRZ_Bv4v5_CRO_QV1_2A_Aug13
DCO_BRZ_Bv4v5_CRO_QV1_2B_Jul14
SLM_GCB_Bv4v5_150_FP_2Core30_11_17_10
SLM_GCB_Bv4v5_110_StA_1and2SubA_9_20_10
SLM_GCB_Bv4v5_122_StA_1_2SubA_11_17_10
SLM_GCB_Bv4v5_136_B11_2AH2O_11_16_10
SLM_GCB_Bv4v5_113_FP_1and2SubA_8_8_10
SLM_GCB_Bv4v5_139_OB_2AH2O_11_18_10
SLM_GCB_Bv4v5_106_4BayStL_1and2SubA_9_19_10
SLM_GCB_Bv4v5_158_StG_2Core15_11_15_10
SLM_GCB_Bv4v5_130_4BayStL_2AH2O_9_19_10
SLM_GCB_Bv4v5_112_OB_1and2SubA_9_22_10
SLM_GCB_Bv4v5_124_FP_1_2SubA_11_17_10
SLM_GCB_Bv4v5_138_OB_2AH2O_9_22_10
SLM_GCB_Bv4v5_107_4BayStL_1and2SubA_11_15_10
SLM_GCB_Bv4v5_119_FPPoint_1Core30_11_17_10
SLM_GCB_Bv4v5_159_StG_2Core30_11_15_10
SLM_GCB_Bv4v5_131_4BayStL_2AH2O_11_15_10
SLM_GCB_Bv4v5_157_B11_2Core15_11_16_10
SLM_GCB_Bv4v5_129_4BayStL_2AH2O_8_10_10
SLM_GCB_Bv4v5_104_4BayStL_2SubA_6_16_10
SLM_GCB_Bv4v5_154_OB_2Core15_11_18_10
SLM_GCB_Bv4v5_114_FP_1and2SubA_9_22_10
SLM_GCB_Bv4v5_140_FP_2AH2O_8_8_10
SLM_GCB_Bv4v5_151_FP_2CoreOil_11_17_10
SLM_GCB_Bv4v5_111_OB_1and2SubA_8_8_10
SLM_GCB_Bv4v5_123_OB_1_2SubA_11_18_10
SLM_GCB_Bv4v5_137_OB_2AH2O_8_8_10
SLM_GCB_Bv4v5_156_OB_2CoreOil_11_18_10
SLM_GCB_Bv4v5_128_4BayStL_2AH2O_6_16_10
SLM_GCB_Bv4v5_103_4BayStL_1SubA_6_16_10
SLM_GCB_Bv4v5_142_FP_2AH2O_11_17_10
SLM_GCB_Bv4v5_155_OB_2Core30_11_18_10
SLM_GCB_Bv4v5_141_FP_2AH2O_9_22_10
SLM_GCB_Bv4v5_149_FP_2Core15_11_17_10
SLM_GCB_Bv4v5_109_B11_1andSubA_9_19_10
SLM_GCB_Bv4v5_121_B11_1_2SubA_11_16_10
SLM_GCB_Bv4v5_135_B11_2AH2O_9_19_10
SLM_GCB_Bv4v5_108_B11_1and2SubA_8_10_10
SLM_GCB_Bv4v5_120_FPPoint_1CoreOil_11_17_10
SLM_GCB_Bv4v5_160_FPBAY_1BermA_B_11_17_10
SLM_GCB_Bv4v5_132_StA_2AH2O_9_20_10
SBJ_DO_Bv4v5_O_T1_1
SBJ_DO_Bv4v5_OD_T1_1
SBJ_DO_Bv4v5_BC_T1_1
SBJ_DO_Bv4v5_BC_T1_2
SBJ_DO_Bv4v5_O_T1_3
SBJ_DO_Bv4v5_O_T1_2
SBJ_DO_Bv4v5_SW_2
SBJ_DO_Bv4v5_BC_T1_3
SBJ_DO_Bv4v5_BC_T3_1
SBJ_DO_Bv4v5_O_T3_1
SBJ_DO_Bv4v5_D_T2_1
SBJ_DO_Bv4v5_D_T2_2
SBJ_DO_Bv4v5_BC_T3_3
SBJ_DO_Bv4v5_BC_T3_2
SBJ_DO_Bv4v5_OD_T2_3
SBJ_DO_Bv4v5_D_T2_3
SBJ_DO_Bv4v5_O_T2_2
SBJ_DO_Bv4v5_OD_T2_2
SBJ_DO_Bv4v5_BC_T2_2
SBJ_DO_Bv4v5_BC_T2_3
SBJ_DO_Bv4v5_OD_T2_1
SBJ_DO_Bv4v5_O_T2_3
SBJ_DO_Bv4v5_BC_T2_1
SBJ_DO_Bv4v5_O_T2_1
SBJ_BME_Bv4v5_Lake_Vanda_2
SBJ_DO_Bv4v5_OD_T3_3
SBJ_DO_Bv4v5_D_T3_3
SBJ_DO_Bv4v5_O_T3_3
SBJ_DO_Bv4v5_OD_T3_1
SBJ_DO_Bv4v5_D_T3_2
SBJ_DO_Bv4v5_D_T3_1
SBJ_DO_Bv4v5_O_T3_2
SBJ_DO_Bv4v5_OD_T3_2
SBJ_DO_Bv4v5_D_T1_3
SBJ_DO_Bv4v5_ODN_T1_3
SBJ_DO_Bv4v5_OD_T1_3
SBJ_DO_Bv4v5_D_T1_1
SBJ_DO_Bv4v5_ODN_T1_2
SBJ_DO_Bv4v5_ODN_T1_1
SBJ_DO_Bv4v5_OD_T1_2
SBJ_DO_Bv4v5_D_T1_2
SBJ_DO_Bv4v5_ODN_T4_1
SBJ_DO_Bv4v5_FIL_D_T2_2
SBJ_DO_Bv4v5_D_T4_1
SBJ_DO_Bv4v5_D_T4_2
SBJ_DO_Bv4v5_ODN_T4_3
SBJ_DO_Bv4v5_ODN_T4_2
SBJ_DO_Bv4v5_OD_T4_3
SBJ_DO_Bv4v5_D_T4_3
SBJ_DO_Bv4v5_O_T4_2
SBJ_DO_Bv4v5_OD_T4_2
SBJ_DO_Bv4v5_BC_T4_2
SBJ_DO_Bv4v5_BC_T4_3
SBJ_DO_Bv4v5_OD_T4_1
SBJ_DO_Bv4v5_O_T4_3
SBJ_DO_Bv4v5_BC_T4_1
SBJ_DO_Bv4v5_O_T4_1
SBJ_DO_Bv4v5_D_T0_3
SBJ_DO_Bv4v5_ODN_T0_3
SBJ_DO_Bv4v5_OD_T0_3
SBJ_DO_Bv4v5_D_T0_1
SBJ_DO_Bv4v5_ODN_T0_2
SBJ_DO_Bv4v5_ODN_T0_1
SBJ_DO_Bv4v5_OD_T0_2
SBJ_DO_Bv4v5_D_T0_2
SBJ_DO_Bv4v5_O_T0_1
SBJ_DO_Bv4v5_OD_T0_1
SBJ_DO_Bv4v5_BC_T0_1
SBJ_DO_Bv4v5_BC_T0_2
SBJ_DO_Bv4v5_O_T0_3
SBJ_DO_Bv4v5_O_T0_2
SBJ_DO_Bv4v5_SW_1
SBJ_DO_Bv4v5_BC_T0_3
SLM_SEAG_Bv4v5_WI_KASP_Back1_09_18_13
SLM_SEAG_Bv4v5_MI_NB1_08_07_13
SLM_SEAG_Bv4v5_MI_PJHOFF_SUB1_08_07_13
SLM_SEAG_Bv4v5_MI_NB_Back1_09_23_13
SBJ_GOM_Bv4v5_EN527_WC90
SBJ_GOM_Bv4v5_Hydrate
SBJ_GOM_Bv4v5_PE1331_WC33
SBJ_GOM_Bv4v5_EN527_WC92
JAH_TRP_Bv4v5_RC_WB_1
JAH_TRP_Bv4v5_PI_AB_3
JAH_TRP_Bv4v5_JR_WB_2
JAH_TRP_Bv4v5_JR_AB_1
JAH_TRP_Bv4v5_PI_AB_2
JAH_TRP_Bv4v5_JR_WB_3
JAH_TRP_Bv4v5_AB_JR_1
JAH_TRP_Bv4v5_AB_RC_1
JAH_TRP_Bv4v5_AB_PI_1
JAH_TRP_Bv4v5_AB_PI_2
JAH_TRP_Bv4v5_AB_JR_3
JAH_TRP_Bv4v5_AB_JR_2
JAH_TRP_Bv4v5_AB_WB_3
JAH_TRP_Bv4v5_AB_PI_3
JAH_TRP_Bv4v5_RC_AB_2
JAH_TRP_Bv4v5_AB_WB_2
JAH_TRP_Bv4v5_RC_RC_2
JAH_TRP_Bv4v5_RC_RC_3
JAH_TRP_Bv4v5_AB_WB_1
JAH_TRP_Bv4v5_RC_AB_3
JAH_TRP_Bv4v5_RC_RC_1
JAH_TRP_Bv4v5_RC_AB_1
JAH_TRP_Bv4v5_WB_PI_3
JAH_TRP_Bv4v5_WB_JR_3
JAH_TRP_Bv4v5_WB_WB_2
JAH_TRP_Bv4v5_WB_PI_1
JAH_TRP_Bv4v5_WB_JR_2
JAH_TRP_Bv4v5_WB_JR_1
JAH_TRP_Bv4v5_WB_WB_1
JAH_TRP_Bv4v5_WB_PI_2
JAH_TRP_Bv4v5_JR_JR_2
JAH_TRP_Bv4v5_JR_RC_2
JAH_TRP_Bv4v5_JR_PI_2
JAH_TRP_Bv4v5_JR_PI_3
JAH_TRP_Bv4v5_JR_RC_1
JAH_TRP_Bv4v5_JR_JR_3
JAH_TRP_Bv4v5_JR_PI_1
JAH_TRP_Bv4v5_JR_JR_1
JAH_TRP_Bv4v5_AB_AB_3
JAH_TRP_Bv4v5_AB_RC_3
JAH_TRP_Bv4v5_AB_AB_1
JAH_TRP_Bv4v5_AB_RC_2
JAH_TRP_Bv4v5_AB_AB_2
JAH_TRP_Bv4v5_RC_PI_3
JAH_TRP_Bv4v5_RC_JR_3
JAH_TRP_Bv4v5_RC_WB_3
JAH_TRP_Bv4v5_RC_PI_1
JAH_TRP_Bv4v5_RC_JR_2
JAH_TRP_Bv4v5_RC_JR_1
JAH_TRP_Bv4v5_RC_WB_2
JAH_TRP_Bv4v5_RC_PI_2
JAH_TRP_Bv4v5_JR_WB_1
JAH_TRP_Bv4v5_JR_AB_3
JAH_TRP_Bv4v5_PI_RC_2
JAH_TRP_Bv4v5_JR_AB_2
JAH_TRP_Bv4v5_JR_RC_3
JAH_TRP_Bv4v5_WB_WB_3
JAH_TRP_Bv4v5_PI_RC_3
JAH_TRP_Bv4v5_PI_JR_3
JAH_TRP_Bv4v5_PI_AB_1
JAH_TRP_Bv4v5_PI_RC_1
JAH_TRP_Bv4v5_PI_JR_1
JAH_TRP_Bv4v5_WB_AB_2
JAH_TRP_Bv4v5_PI_WB_3
JAH_TRP_Bv4v5_WB_RC_2
JAH_TRP_Bv4v5_WB_RC_3
JAH_TRP_Bv4v5_PI_WB_2
JAH_TRP_Bv4v5_PI_WB_1
JAH_TRP_Bv4v5_WB_RC_1
JAH_TRP_Bv4v5_WB_AB_1
SBJ_CH4_Bv4v5_SYM_16
SBJ_CH4_Bv4v5_SYM_29
SBJ_CH4_Bv4v5_SYM_4
SBJ_CH4_Bv4v5_SYM_23
SBJ_CH4_Bv4v5_Barrow_Ice_5
SBJ_CH4_Bv4v5_SYM_36
SBJ_CH4_Bv4v5_SYM_37
SBJ_CH4_Bv4v5_SYM_0
SBJ_CH4_Bv4v5_Barrow_Ice_9
SBJ_CH4_Bv4v5_SYM_40
SBJ_CH4_Bv4v5_Barrow_Ice_1
SBJ_CH4_Bv4v5_SYM_76
SBJ_CH4_Bv4v5_SYM_39
SBJ_CH4_Bv4v5_SYM_67
SBJ_CH4_Bv4v5_SYM_70
SBJ_CH4_Bv4v5_SYM_82
SBJ_CH4_Bv4v5_SYM_79
SBJ_CH4_Bv4v5_SYM_60
SBJ_CH4_Bv4v5_SYM_73
SBJ_CH4_Bv4v5_AT26_13_BR_71
SBJ_CH4_Bv4v5_SYM_38
SBJ_CH4_Bv4v5_SYM_48
SBJ_CH4_Bv4v5_SYM_57
SBJ_CH4_Bv4v5_SYM_54
SBJ_CH4_Bv4v5_SYM_51
SBJ_CH4_Bv4v5_SYM_32
SBJ_CH4_Bv4v5_SYM_45
SBJ_CH4_Bv4v5_SYM_26
SBJ_CH4_Bv4v5_SYM_35
SBJ_CH4_Bv4v5_SYM_7
SBJ_CH4_Bv4v5_SYM_10
SBJ_CH4_Bv4v5_SYM_1
SBJ_CH4_Bv4v5_AT26_13_WC_182
SBJ_CH4_Bv4v5_AT26_13_WC_173
SBJ_CH4_Bv4v5_AT26_13_WC_188
SBJ_CH4_Bv4v5_AT26_13_WC_176
MLC_MMC_Bv4v5_MRA_7
MLC_MMC_Bv4v5_MRA_12
MLC_MMC_Bv4v5_MRA_2
MLC_MMC_Bv4v5_MRA_3
MLC_MMC_Bv4v5_MRA_11
MLC_MMC_Bv4v5_MRA_9
MLC_MMC_Bv4v5_MRA_1
MLC_MMC_Bv4v5_MRA_6
MLC_MMC_Bv4v5_MRA_5a
MLC_MMC_Bv4v5_ML_MG2a
MLC_MMC_Bv4v5_MRA_8
MLC_MMC_Bv4v5_MRA_10a
MLC_MMC_Bv4v5_ML_MG1a
MLC_MMC_Bv4v5_MRA_5b
MLC_MMC_Bv4v5_MRA_4
MLC_MMC_Bv4v5_MRA_10b
MLC_MMC_Bv4v5_ML_MG3b
MLC_MMC_Bv4v5_ML_MG6
MLC_MMC_Bv4v5_ML_MG2b
MLC_MMC_Bv4v5_ML_MG3a
MLC_MMC_Bv4v5_ML_MG5
MLC_MMC_Bv4v5_ML_MG4b
MLC_MMC_Bv4v5_ML_MG1b
MLC_MMC_Bv4v5_ML_MG4a
JJR_GWB_Bv4v5_GBd1t
JJR_GWB_Bv4v5_GBJd1
DCL_TIA_Bv4v5_GAR_02
DCL_TIA_Bv4v5_GEK_01
DCL_TIA_Bv4v5_GAR_01
DCL_TIA_Bv4v5_GEK_02
DCL_TIA_Bv4v5_GEK3
DCL_TIA_Bv4v5_GA
DCL_TIA_Bv4v5_GEK1
DCL_TIA_Bv4v5_GAR_T
MOS_VOLC_Bv4v5_MCR_1353_gravel_NP
MOS_VOLC_Bv4v5_MCR_1356_hole_IS
MOS_VOLC_Bv4v5_MCR_1356_LowT_NP
MOS_VOLC_Bv4v5_MCR_1353_rock_T0
MOS_VOLC_Bv4v5_MCR_1356_yellow_T0
MOS_VOLC_Bv4v5_MCR_1353_rock_NP
MOS_VOLC_Bv4v5_MCR_1355_AF_IS
MOS_VOLC_Bv4v5_MCR_1350_inside_NP
MOS_VOLC_Bv4v5_MCR_1354_red_IS
MOS_VOLC_Bv4v5_MCR_1356_lowT_IS
MOS_VOLC_Bv4v5_MCR_1351_hole_IS
MOS_VOLC_Bv4v5_MCR_1356_hole_NP
MOS_VOLC_Bv4v5_MCR_1350_outside_IS
MOS_VOLC_Bv4v5_MCR_1353_VonDamm_IS
SLM_NIH3_Bv4v5_HR4_WI_1A
SLM_NIH3_Bv4v5_HR8_AW_2A
SLM_NIH3_Bv4v5_HR12_S5_3A
SLM_NIH3_Bv4v5_HR2_LCL_2A
SLM_NIH3_Bv4v5_HR9_AW_3A
SLM_NIH3_Bv4v5_HR5_WI_2A
SLM_NIH3_Bv4v5_HR1_LCL_1A
SLM_NIH3_Bv4v5_MalawiDrinkingWater_RT36
SLM_NIH3_Bv4v5_MalawiDrinkingWater_RT06
SLM_NIH3_Bv4v5_MalawiDrinkingWater_RT50
SLM_NIH3_Bv4v5_MalawiDrinkingWater_RT54
SLM_NIH3_Bv4v5_MalawiDrinkingWater_RT70
SLM_NIH3_Bv4v5_HR20_AW_3
SLM_NIH3_Bv4v5_HR23_JITrap_4
SLM_NIH3_Bv4v5_HR17_LCL_3
SLM_NIH3_Bv4v5_HR18_WITrap_1
SLM_NIH3_Bv4v5_HR22_JITrap_3
SLM_NIH3_Bv4v5_HR21_AW_4
SLM_NIH3_Bv4v5_HR16_LCL_1
SLM_NIH3_Bv4v5_HR19_WITrap_2
SLM_NIH3_Bv4v5_LilongweBridgeRT69
SLM_NIH3_Bv4v5_MkomaD1
SLM_NIH3_Bv4v5_HR11_S5_2A
SLM_NIH3_Bv4v5_HR15_Fedmust03_3A
SLM_NIH3_Bv4v5_HR6_WI_3A
SLM_NIH3_Bv4v5_HR10_S5_1A
SLM_NIH3_Bv4v5_HR14_Fedmus02_2A
SLM_NIH3_Bv4v5_HR13_Fedmus01_1A
SLM_NIH3_Bv4v5_HR7_AW_1A
SLM_NIH3_Bv4v5_SLM_NIH3
SLM_NIH3_Bv4v5_USGSGLRIblank
SLM_NIH3_Bv4v5_RL256
SLM_BIOF_Bv4v5_LBFInnoc
SLM_BIOF_Bv4v5_BF0097
SLM_BIOF_Bv4v5_BF0098
SLM_BIOF_Bv4v5_LBF0115
SLM_BIOF_Bv4v5_LBF0114
SLM_BIOF_Bv4v5_BF0086
SLM_BIOF_Bv4v5_BF0099
SLM_BIOF_Bv4v5_LBF005
SLM_BIOF_Bv4v5_LBF021
SLM_BIOF_Bv4v5_LBF002
SLM_BIOF_Bv4v5_LBF003
SLM_BIOF_Bv4v5_LBF006
SLM_BIOF_Bv4v5_LBF001
SLM_BIOF_Bv4v5_LBF004
SLM_BIOF_Bv4v5_LBF044
SLM_BIOF_Bv4v5_LBF047
SLM_BIOF_Bv4v5_LBF023
SLM_BIOF_Bv4v5_LBF024
SLM_BIOF_Bv4v5_LBF046
SLM_NIH3_Bv4v5_Rabbit_PU09
SLM_BIOF_Bv4v5_LBF022
SLM_BIOF_Bv4v5_LBF025
SLM_BIOF_Bv4v5_BF0014A
SLM_BIOF_Bv4v5_BF0032A
SLM_BIOF_Bv4v5_BF0018A
SLM_BIOF_Bv4v5_RAS1and2
SLM_BIOF_Bv4v5_BF0027A
SLM_BIOF_Bv4v5_BF0023A
SLM_BIOF_Bv4v5_RA0110A
SLM_BIOF_Bv4v5_RASS5and3
SLM_BIOF_Bv4v5_RA0166A
SLM_BIOF_Bv4v5_BF0020A
SLM_BIOF_Bv4v5_RA0036A
SLM_BIOF_Bv4v5_RA0037A
SLM_BIOF_Bv4v5_BF0016A
SLM_BIOF_Bv4v5_BF0001A
SLM_BIOF_Bv4v5_RA0047A
SLM_BIOF_Bv4v5_RA0049A
SLM_NIH3_Bv4v5_Cow_PU85
SLM_BIOF_Bv4v5_RA0076A
SLM_BIOF_Bv4v5_LBF090
SLM_BIOF_Bv4v5_BF0085
SLM_BIOF_Bv4v5_LBF087
SLM_BIOF_Bv4v5_LBF088
SLM_BIOF_Bv4v5_BF0084
SLM_BIOF_Bv4v5_LBF091
SLM_BIOF_Bv4v5_LBF086
SLM_BIOF_Bv4v5_LBF089
SLM_NIH3_Bv4v5_Bear_PU49
SLM_BIOF_Bv4v5_LBF061
SLM_BIOF_Bv4v5_LBF049
SLM_BIOF_Bv4v5_LBF056
SLM_BIOF_Bv4v5_LBF060
SLM_BIOF_Bv4v5_LBF059
SLM_BIOF_Bv4v5_LBF048
SLM_BIOF_Bv4v5_LBF057
DCL_TIA_Bv4v5_GEK_T
LQM_COR_Bv4v5_12_b
LQM_COR_Bv4v5_15_B
LQM_COR_Bv4v5_9_B
LQM_COR_Bv4v5_10_B
LQM_COR_Bv4v5_14_b
LQM_COR_Bv4v5_13_B
LQM_COR_Bv4v5_8_B
LQM_COR_Bv4v5_11_b
LQM_COR_Bv4v5_6_D
LQM_COR_Bv4v5_9_D
LQM_COR_Bv4v5_3_D
LQM_COR_Bv4v5_4_D
LQM_COR_Bv4v5_8_D
LQM_COR_Bv4v5_7_D
LQM_COR_Bv4v5_2_D
LQM_COR_Bv4v5_5_D
LQM_COR_Bv4v5_5_a
LQM_COR_Bv4v5_8_A
LQM_COR_Bv4v5_2_A
LQM_COR_Bv4v5_3_a
LQM_COR_Bv4v5_7_A
LQM_COR_Bv4v5_6_a
LQM_COR_Bv4v5_1_a
LQM_COR_Bv4v5_4_A
LQM_COR_Bv4v5_13_C
LQM_COR_Bv4v5_1_D
LQM_COR_Bv4v5_10_C
LQM_COR_Bv4v5_11_c
LQM_COR_Bv4v5_15_C
LQM_COR_Bv4v5_14_c
LQM_COR_Bv4v5_9_C
LQM_COR_Bv4v5_12_c
LQM_COR_Bv4v5_13_A
LQM_COR_Bv4v5_16_a
LQM_COR_Bv4v5_10_A
LQM_COR_Bv4v5_11_A
LQM_COR_Bv4v5_15_A
LQM_COR_Bv4v5_14_a
LQM_COR_Bv4v5_9_A
LQM_COR_Bv4v5_12_a
LQM_COR_Bv4v5_14_D
LQM_COR_Bv4v5_17_D
LQM_COR_Bv4v5_11_D
LQM_COR_Bv4v5_12_D
LQM_COR_Bv4v5_16_D
LQM_COR_Bv4v5_15_D
LQM_COR_Bv4v5_10_D
LQM_COR_Bv4v5_13_D
LQM_COR_Bv4v5_5_c
LQM_COR_Bv4v5_8_C
LQM_COR_Bv4v5_2_C
LQM_COR_Bv4v5_3_c
LQM_COR_Bv4v5_7_C
LQM_COR_Bv4v5_6_c
LQM_COR_Bv4v5_1_c
LQM_COR_Bv4v5_4_C
LQM_COR_Bv4v5_18_D
LQM_COR_Bv4v5_4_B
LQM_COR_Bv4v5_7_B
LQM_COR_Bv4v5_1_b
LQM_COR_Bv4v5_2_B
LQM_COR_Bv4v5_6_b
LQM_COR_Bv4v5_5_b
LQM_COR_Bv4v5_25_A
LQM_COR_Bv4v5_3_b
LQM_COR_Bv4v5_21_A
LQM_COR_Bv4v5_24_A
LQM_COR_Bv4v5_18_A
LQM_COR_Bv4v5_19_a
LQM_COR_Bv4v5_23_a
LQM_COR_Bv4v5_22_a
LQM_COR_Bv4v5_17_A
LQM_COR_Bv4v5_20_A
SLM_NIH3_Bv4v5_L_13799
SLM_NIH3_Bv4v5_VSW_Pooled
MOS_VOLC_Bv4v5_1352rockNP_Bac
MOS_VOLC_Bv4v5_1352rockIS_Bac
LQM_OBS2_Bv4v5_B12_11mar15
LAZ_PHB_Bv4v5_WY1_19990723_Bv4v5
HA_DZIA_Bv4v5_Control2
HA_DZIA_Bv4v5_Control1
JAH_MBA_Bv4v5_FS923
JAH_MBA_Bv4v5_V16A_01_Btl23
JAH_MBA_Bv4v5_V16A_01_Btl17
JAH_MBA_Bv4v5_FS921
JAH_MBA_Bv4v5_FS925
JAH_MBA_Bv4v5_FS926
JAH_MBA_Bv4v5_FS927
JAH_MBA_Bv4v5_FS924
JAH_MBA_Bv4v5_FS929
KIE_CCL_Bv4v5_OL_PL_1
KIE_CCL_Bv4v5_OL_PM_1
KIE_CCL_Bv4v5_CS_SNG_1
KIE_CCL_Bv4v5_CS_SL_1
KIE_CCL_Bv4v5_OL_NG_1
KIE_CCL_Bv4v5_OL_PH_1
KIE_CCL_Bv4v5_CS_SH_1
KIE_CCL_Bv4v5_CS_SM_1
KIE_CCL_Bv4v5_GA_SNG_1
KIE_CCL_Bv4v5_GA_SM_1
KIE_CCL_Bv4v5_GD_DM_1
KIE_CCL_Bv4v5_GD_DL_1
KIE_CCL_Bv4v5_GA_SL_1
KIE_CCL_Bv4v5_GA_SH_1
KIE_CCL_Bv4v5_GD_SH_1
KIE_CCL_Bv4v5_GD_NG_1
KIE_CCL_Bv4v5_CT_DH_1
KIE_CCL_Bv4v5_CT_DM_1
KIE_CCL_Bv4v5_CT_DL_1
KIE_CCL_Bv4v5_CT_PM_1
KIE_CCL_Bv4v5_CT_PL_1
KIE_CCL_Bv4v5_CT_PNG_1
KIE_CCL_Bv4v5_CT_PH_1
KIE_CCL_Bv4v5_CT_DNG_1
JAH_MBA2_Bv4v5_FS921
JAH_MBA2_Bv4v5_FS922_F
KIE_CCL_Bv4v5_OL_PH_2
KIE_CCL_Bv4v5_OL_PNG_2
KIE_CCL_Bv4v5_GA_SM_2
KIE_CCL_Bv4v5_GA_SL_2
KIE_CCL_Bv4v5_OL_PL_2
KIE_CCL_Bv4v5_OL_PM_2
KIE_CCL_Bv4v5_GA_SH_2
KIE_CCL_Bv4v5_GA_SNG_2
KIE_CCL_Bv4v5_CSL_2
KIE_CCL_Bv4v5_KC_2
KIE_CCL_Bv4v5_CT_PH_2
KIE_CCL_Bv4v5_CT_PNG_2
KIE_CCL_Bv4v5_CT_DM_2
KIE_CCL_Bv4v5_CT_DL_2
KIE_CCL_Bv4v5_CT_PL_2
KIE_CCL_Bv4v5_CT_PM_2
KIE_CCL_Bv4v5_CT_DH_2
KIE_CCL_Bv4v5_CT_DNG_2
KIE_CCL_Bv4v5_CS_SH_2
KIE_CCL_Bv4v5_CS_SNG_2
KIE_CCL_Bv4v5_GD_DM_2
KIE_CCL_Bv4v5_GD_DL_2
KIE_CCL_Bv4v5_CS_SL_2
KIE_CCL_Bv4v5_CS_SM_2
KIE_CCL_Bv4v5_GD_DH_2
KIE_CCL_Bv4v5_GD_DNG_2
KIE_CCL_Bv4v5_OL_PH_5
KIE_CCL_Bv4v5_OL_PNG_5
KIE_CCL_Bv4v5_GA_SM_5
KIE_CCL_Bv4v5_GA_SL_5
KIE_CCL_Bv4v5_OL_PL_5
KIE_CCL_Bv4v5_OL_PM_5
KIE_CCL_Bv4v5_GA_SH_5
KIE_CCL_Bv4v5_GA_SNG_5
KIE_CCL_Bv4v5_CS_SNG_5
KIE_CCL_Bv4v5_GD_DM_5
KIE_CCL_Bv4v5_GD_DL_5
KIE_CCL_Bv4v5_CS_SL_5
KIE_CCL_Bv4v5_CS_SM_5
KIE_CCL_Bv4v5_GD_DH_5
KIE_CCL_Bv4v5_GD_DNG_5
KIE_CCL_Bv4v5_KC_5
KIE_CCL_Bv4v5_CT_DNG_5
KIE_CCL_Bv4v5_CT_PM_5
KIE_CCL_Bv4v5_CT_PL_5
KIE_CCL_Bv4v5_CT_DL_5
KIE_CCL_Bv4v5_CT_DM_5
KIE_CCL_Bv4v5_CT_PH_5
KIE_CCL_Bv4v5_CT_PNG_5
KIE_CCL_Bv4v5_CT_PM_4_B
KIE_CCL_Bv4v5_CT_DNG_4_B
KIE_CCL_Bv4v5_CT_PH_4_B
KIE_CCL_Bv4v5_CT_DM_4_B
KIE_CCL_Bv4v5_CT_DH_3_B
KIE_CCL_Bv4v5_CT_DNG_3_B
KIE_CCL_Bv4v5_CS_SL_3_B
KIE_CCL_Bv4v5_CS_SM_3_B
KIE_CCL_Bv4v5_CT_DM_3_B
KIE_CCL_Bv4v5_CT_DL_3_B
KIE_CCL_Bv4v5_CS_SH_3_B
KIE_CCL_Bv4v5_CS_SNG_3_B
KIE_CCL_Bv4v5_OL_PM_4_B
KIE_CCL_Bv4v5_OL_PNG_4_B
KIE_CCL_Bv4v5_OL_PL_4_B
KIE_CCL_Bv4v5_NA_4_B
KIE_CCL_Bv4v5_CT_PL_3_B
KIE_CCL_Bv4v5_CT_PM_3_B
KIE_CCL_Bv4v5_CT_PH_3_B
KIE_CCL_Bv4v5_CT_PNG_3_B
KIE_CCL_Bv4v5_GD_DM_4_B
KIE_CCL_Bv4v5_OL_PH_4_B
KIE_CCL_Bv4v5_GD_DH_4_B
KIE_CCL_Bv4v5_GA_SM_4_B
KIE_CCL_Bv4v5_GD_DL_4_B
KIE_CCL_Bv4v5_CS_SM_4_B
KIE_CCL_Bv4v5_CT_DL_4_B
KIE_CCL_Bv4v5_CS_SH_4_B
KIE_CCL_Bv4v5_CT_DH_4_B
KIE_CCL_Bv4v5_CS_SNG_4_B
KIE_CCL_Bv4v5_OL_PNG_3_B
KIE_CCL_Bv4v5_CS_SL_4_B
KIE_CCL_Bv4v5_OL_PM_3_B
KIE_CCL_Bv4v5_GD_DL_3_B
KIE_CCL_Bv4v5_GD_DM_3_B
KIE_CCL_Bv4v5_OL_PL_3_B
KIE_CCL_Bv4v5_OL_PH_3_B
KIE_CCL_Bv4v5_GD_DH_3_B
KIE_CCL_Bv4v5_GD_DNG_3_B
ETR_MBA_Bv4v5_FS927_SIMSTP18Ace
ETR_MBA_Bv4v5_FS927_SIMSTP18NoLabel
ETR_MBA_Bv4v5_FS927_SIMSTP9JustDeut
ETR_MBA_Bv4v5_FS927_SIMSTP18Bicarb
ETR_MBA_Bv4v5_FS927_SIMSTP9Bicarb
ETR_MBA_Bv4v5_FS927_SIMSTP9Ace


2.20. Creates Group and Color vectors for the visualization.
Your chosen groups subsetted for VisuaR contain in total 1054 samples.
Group marine contains 505 samples and will appear colored in mediumpurple3 (#9A56C8).
Group terrestrial contains 549 samples and will appear colored in peachpuff3 (#C7B299).

2.22. The subsampling is finished.
The following 90961 ASVs have been excluded because they are no longer present in any of the samples.
2,14,18,26,30,40,53,55,59,60,61,62,67,74,90,92,93,102,116,118,137,139,162,169,170,179,186,221,224,228,251,255,277,282,291,294,303,309,315,327,340,343,351,354,355,363,365,366,367,370,374,390,395,402,404,414,422,435,437,447,472,494,496,497,504,523,535,545,555,572,593,607,608,631,641,651,652,658,667,669,675,676,677,682,696,731,733,760,780,783,789,798,813,817,837,838,851,858,872,889,900,914,919,942,947,949,954,955,982,985,1005,1017,1042,1048,1051,1059,1065,1079,1106,1124,1128,1136,1140,1142,1153,1156,1157,1158,1169,1170,1180,1181,1206,1209,1213,1219,1234,1237,1265,1268,1270,1289,1303,1307,1333,1343,1345,1359,1382,1402,1403,1405,1410,1415,1422,1429,1431,1434,1443,1454,1457,1473,1480,1490,1492,1508,1523,1528,1536,1543,1558,1563,1579,1591,1593,1595,1598,1603,1604,1611,1616,1620,1621,1640,1645,1665,1670,1672,1675,1683,1685,1694,1700,1718,1728,1736,1738,1746,1757,1791,1794,1802,1820,1822,1824,1841,1847,1850,1857,1859,1864,1869,1871,1875,1889,1910,1916,1931,1944,1973,1986,1994,1998,2004,2013,2018,2031,2051,2055,2065,2075,2083,2088,2100,2112,2126,2137,2168,2174,2177,2182,2202,2204,2219,2223,2236,2242,2248,2256,2269,2284,2287,2329,2346,2347,2356,2380,2383,2385,2393,2402,2405,2413,2415,2437,2438,2441,2455,2462,2464,2470,2471,2492,2494,2496,2498,2509,2519,2525,2529,2546,2549,2558,2559,2575,2581,2591,2595,2605,2619,2620,2629,2641,2647,2648,2650,2655,2659,2661,2667,2672,2676,2687,2703,2725,2728,2730,2736,2739,2744,2745,2763,2764,2782,2785,2790,2791,2817,2823,2825,2830,2841,2843,2845,2849,2864,2876,2879,2881,2888,2897,2901,2910,2914,2926,2930,2948,2952,2961,2972,2974,2988,2989,2994,3000,3001,3008,3013,3018,3019,3022,3030,3031,3036,3040,3042,3046,3061,3079,3081,3091,3095,3109,3114,3119,3127,3129,3160,3173,3178,3183,3195,3209,3213,3214,3239,3240,3245,3246,3248,3249,3253,3267,3275,3278,3300,3306,3307,3317,3319,3334,3352,3364,3379,3382,3387,3393,3396,3397,3403,3415,3420,3430,3435,3438,3443,3454,3463,3476,3479,3495,3496,3501,3512,3519,3523,3533,3547,3557,3566,3570,3580,3606,3613,3620,3635,3639,3645,3648,3649,3650,3655,3664,3671,3674,3686,3689,3691,3733,3741,3744,3755,3757,3812,3813,3823,3838,3849,3853,3855,3863,3868,3869,3871,3882,3885,3892,3896,3906,3918,3924,3930,3939,3941,3943,3947,3959,3961,3963,3968,3969,3971,3987,3993,4003,4037,4039,4062,4064,4065,4081,4100,4131,4132,4145,4150,4166,4168,4174,4216,4217,4223,4226,4227,4243,4245,4247,4255,4263,4271,4275,4277,4279,4280,4287,4288,4292,4293,4294,4304,4305,4315,4323,4333,4346,4353,4362,4363,4367,4369,4376,4379,4384,4385,4388,4389,4403,4406,4408,4415,4442,4448,4461,4463,4464,4479,4483,4492,4493,4502,4503,4507,4511,4535,4536,4543,4548,4552,4554,4562,4565,4569,4573,4574,4592,4607,4610,4611,4624,4637,4639,4643,4647,4649,4650,4651,4661,4699,4701,4706,4744,4796,4800,4820,4821,4825,4841,4847,4857,4871,4884,4885,4901,4906,4910,4911,4913,4919,4922,4923,4929,4931,4948,4953,4968,4970,4972,5000,5011,5036,5045,5065,5078,5086,5097,5119,5126,5135,5150,5154,5159,5161,5165,5206,5207,5219,5248,5261,5262,5290,5298,5302,5316,5318,5324,5325,5331,5344,5356,5363,5365,5366,5368,5379,5381,5403,5408,5411,5417,5430,5440,5445,5450,5458,5469,5479,5482,5485,5487,5490,5507,5522,5526,5539,5541,5543,5560,5591,5592,5623,5637,5638,5644,5650,5672,5687,5688,5693,5694,5715,5725,5736,5739,5757,5779,5783,5785,5805,5807,5813,5820,5835,5836,5840,5850,5857,5867,5872,5875,5895,5904,5915,5928,5929,5932,5945,5949,5956,5957,5969,5970,5978,5989,5990,5998,6027,6035,6037,6041,6043,6046,6057,6060,6086,6095,6116,6119,6120,6130,6137,6145,6148,6149,6164,6166,6168,6171,6178,6180,6182,6191,6199,6228,6235,6236,6242,6248,6265,6291,6307,6308,6309,6326,6337,6346,6349,6352,6353,6355,6356,6361,6368,6373,6392,6393,6398,6401,6407,6408,6421,6427,6436,6443,6448,6451,6455,6457,6458,6487,6493,6496,6500,6505,6506,6515,6525,6540,6546,6554,6560,6585,6588,6593,6597,6600,6605,6610,6617,6620,6633,6642,6653,6693,6694,6702,6705,6729,6745,6754,6761,6765,6782,6790,6796,6821,6832,6833,6859,6860,6871,6873,6898,6916,6917,6924,6926,6928,6933,6946,6959,6976,6984,6991,7000,7010,7014,7025,7034,7037,7039,7041,7047,7071,7077,7085,7089,7092,7095,7104,7115,7117,7139,7149,7160,7170,7175,7177,7183,7187,7201,7209,7220,7225,7226,7233,7245,7262,7270,7280,7285,7289,7297,7308,7313,7316,7317,7318,7323,7329,7348,7352,7356,7357,7373,7379,7396,7422,7425,7436,7450,7453,7456,7459,7470,7472,7482,7485,7486,7489,7493,7498,7503,7504,7505,7513,7542,7544,7550,7564,7577,7583,7590,7591,7593,7608,7627,7644,7652,7659,7665,7686,7711,7716,7725,7731,7736,7738,7747,7773,7781,7782,7783,7810,7813,7819,7821,7831,7834,7852,7856,7861,7870,7871,7872,7899,7901,7904,7911,7918,7924,7928,7937,7958,7962,7968,7977,7988,7992,7995,8002,8008,8017,8025,8045,8046,8047,8075,8076,8085,8089,8096,8097,8104,8120,8128,8131,8135,8138,8149,8156,8158,8177,8182,8188,8193,8211,8215,8224,8240,8241,8246,8248,8261,8275,8276,8280,8295,8297,8315,8317,8324,8328,8329,8339,8345,8356,8357,8409,8415,8427,8428,8431,8434,8437,8439,8440,8443,8456,8469,8492,8494,8502,8504,8506,8508,8509,8514,8516,8543,8549,8553,8557,8563,8581,8595,8596,8615,8618,8619,8622,8650,8661,8665,8677,8680,8685,8691,8694,8700,8721,8723,8729,8735,8741,8762,8763,8767,8773,8776,8779,8790,8793,8797,8798,8808,8812,8815,8821,8826,8833,8836,8846,8851,8853,8856,8863,8873,8884,8893,8906,8907,8908,8914,8916,8922,8930,8959,8978,8982,8991,9000,9037,9043,9047,9048,9051,9057,9085,9089,9099,9110,9116,9121,9131,9143,9154,9158,9161,9163,9171,9178,9182,9184,9202,9203,9210,9217,9219,9229,9230,9232,9245,9258,9284,9298,9306,9307,9313,9321,9327,9332,9342,9348,9353,9354,9357,9358,9359,9362,9364,9370,9371,9372,9381,9389,9393,9420,9426,9441,9463,9468,9473,9474,9481,9496,9497,9498,9500,9511,9517,9522,9534,9543,9549,9566,9567,9585,9587,9588,9596,9607,9618,9627,9641,9649,9654,9667,9689,9695,9722,9725,9741,9743,9744,9748,9753,9756,9759,9788,9800,9806,9822,9824,9838,9842,9865,9892,9893,9897,9898,9919,9923,9924,9927,9929,9934,9936,9957,9972,9977,9983,10000,10016,10023,10029,10030,10044,10047,10056,10061,10066,10077,10092,10093,10114,10124,10158,10167,10168,10181,10182,10187,10191,10202,10206,10209,10212,10213,10217,10226,10229,10233,10241,10247,10257,10273,10274,10280,10282,10285,10293,10295,10313,10330,10331,10358,10363,10368,10370,10376,10392,10417,10428,10433,10452,10469,10473,10488,10489,10503,10508,10509,10518,10519,10522,10530,10568,10569,10578,10591,10597,10604,10614,10617,10622,10624,10629,10632,10635,10636,10658,10670,10678,10679,10686,10691,10699,10700,10701,10707,10716,10720,10724,10725,10744,10747,10761,10762,10764,10788,10793,10797,10807,10815,10848,10854,10867,10875,10878,10885,10892,10893,10915,10916,10917,10927,10931,10937,10938,10940,10950,10957,10971,10986,10988,10991,10997,11000,11003,11015,11021,11023,11030,11043,11045,11059,11080,11084,11088,11091,11101,11123,11126,11137,11143,11147,11153,11156,11181,11185,11191,11213,11214,11215,11216,11221,11222,11227,11233,11234,11242,11245,11250,11252,11256,11261,11264,11276,11278,11304,11312,11314,11323,11325,11337,11341,11348,11356,11357,11363,11368,11375,11381,11388,11389,11391,11400,11413,11416,11425,11453,11454,11463,11464,11469,11470,11473,11477,11478,11482,11496,11506,11507,11514,11516,11523,11524,11530,11534,11550,11551,11557,11568,11569,11579,11580,11581,11591,11594,11605,11606,11617,11656,11675,11691,11714,11716,11724,11727,11732,11753,11754,11759,11772,11778,11780,11784,11798,11812,11821,11839,11840,11845,11853,11864,11868,11883,11887,11892,11908,11922,11923,11927,11944,11962,11973,11975,11980,11986,12008,12012,12032,12047,12049,12051,12052,12063,12065,12076,12077,12078,12084,12091,12097,12109,12111,12115,12118,12129,12135,12143,12146,12151,12158,12167,12173,12187,12193,12196,12204,12211,12212,12213,12219,12222,12223,12245,12251,12253,12266,12276,12284,12294,12300,12303,12305,12320,12325,12329,12346,12347,12348,12360,12361,12370,12386,12388,12397,12404,12405,12411,12412,12418,12426,12427,12440,12458,12471,12477,12492,12494,12505,12510,12521,12537,12545,12547,12556,12558,12564,12565,12580,12581,12585,12598,12604,12617,12622,12634,12636,12652,12656,12662,12670,12671,12672,12673,12675,12689,12700,12709,12735,12739,12746,12750,12752,12756,12765,12767,12771,12774,12781,12782,12831,12833,12840,12844,12857,12858,12864,12879,12915,12917,12921,12925,12941,12944,12957,12964,12965,12966,12989,13001,13002,13010,13013,13016,13023,13030,13049,13062,13072,13073,13084,13085,13097,13099,13106,13130,13139,13150,13162,13176,13177,13178,13183,13190,13194,13202,13203,13214,13232,13241,13242,13255,13256,13259,13262,13268,13271,13276,13283,13285,13286,13299,13309,13315,13324,13325,13342,13345,13352,13360,13362,13374,13381,13382,13388,13394,13397,13400,13408,13409,13410,13416,13428,13434,13436,13446,13470,13479,13485,13490,13492,13493,13503,13514,13517,13528,13541,13559,13567,13573,13599,13601,13623,13628,13643,13644,13650,13658,13667,13670,13678,13682,13686,13689,13698,13701,13704,13711,13720,13721,13741,13751,13758,13784,13791,13796,13801,13806,13810,13821,13822,13831,13832,13840,13851,13855,13860,13861,13876,13885,13907,13926,13933,13940,13949,13950,13956,13957,13965,13966,13987,14006,14008,14011,14068,14069,14081,14092,14099,14104,14109,14138,14140,14156,14162,14182,14184,14189,14191,14192,14201,14218,14224,14235,14267,14269,14275,14277,14304,14313,14327,14328,14376,14382,14394,14401,14411,14418,14419,14452,14458,14459,14465,14487,14488,14489,14500,14510,14512,14517,14518,14519,14521,14530,14540,14544,14551,14552,14553,14564,14573,14582,14589,14597,14598,14618,14624,14634,14649,14662,14663,14681,14684,14685,14688,14704,14711,14718,14726,14747,14755,14757,14765,14766,14767,14771,14777,14797,14805,14806,14819,14823,14833,14846,14848,14870,14873,14874,14878,14882,14890,14891,14892,14897,14916,14925,14928,14951,14983,14984,14985,14990,14993,15009,15031,15040,15042,15058,15059,15067,15069,15075,15076,15077,15088,15089,15093,15097,15112,15119,15122,15131,15171,15198,15203,15207,15215,15241,15242,15267,15272,15282,15290,15330,15331,15340,15350,15359,15368,15398,15400,15401,15420,15431,15444,15462,15468,15469,15470,15475,15485,15496,15499,15527,15542,15545,15579,15600,15603,15611,15622,15627,15630,15632,15649,15657,15665,15667,15689,15690,15691,15703,15715,15724,15743,15769,15788,15809,15813,15821,15846,15862,15863,15873,15883,15885,15889,15891,15892,15896,15914,15920,15928,15946,15948,15952,15954,15962,15963,15972,15981,15989,15990,15991,15992,16000,16010,16011,16012,16019,16030,16049,16065,16068,16071,16100,16108,16135,16141,16148,16159,16176,16186,16190,16207,16208,16219,16220,16226,16227,16266,16267,16277,16288,16300,16335,16346,16347,16352,16353,16358,16383,16385,16392,16396,16410,16417,16419,16441,16462,16463,16470,16479,16492,16507,16508,16523,16524,16537,16538,16540,16558,16571,16580,16581,16615,16617,16628,16631,16634,16635,16637,16641,16664,16674,16675,16676,16684,16686,16743,16763,16765,16777,16792,16801,16803,16804,16817,16826,16829,16840,16841,16850,16857,16859,16861,16876,16885,16909,16927,16928,16933,16934,16935,16936,16954,16967,16981,17006,17007,17008,17009,17010,17031,17032,17034,17044,17045,17064,17066,17067,17078,17086,17100,17101,17102,17132,17133,17145,17155,17156,17157,17180,17187,17192,17201,17214,17226,17227,17250,17261,17267,17277,17278,17301,17302,17311,17382,17383,17396,17410,17411,17447,17458,17460,17469,17481,17493,17500,17506,17507,17511,17512,17522,17533,17557,17571,17583,17589,17593,17600,17602,17603,17635,17658,17688,17689,17718,17727,17747,17751,17753,17761,17762,17763,17773,17788,17789,17790,17800,17829,17832,17833,17845,17846,17865,17866,17876,17883,17885,17897,17910,17926,17940,17947,17948,17949,17958,17959,17964,17970,17979,17986,17988,18011,18012,18018,18019,18020,18025,18032,18040,18056,18068,18070,18084,18097,18098,18105,18115,18129,18144,18145,18147,18170,18171,18175,18178,18190,18201,18202,18204,18207,18208,18220,18221,18222,18236,18253,18255,18269,18271,18275,18296,18298,18316,18329,18340,18351,18357,18383,18411,18420,18421,18422,18438,18448,18460,18462,18470,18472,18482,18496,18499,18501,18505,18507,18523,18533,18534,18560,18568,18577,18581,18583,18593,18594,18605,18607,18609,18621,18635,18638,18640,18653,18654,18655,18670,18671,18673,18688,18693,18695,18696,18706,18707,18726,18728,18753,18754,18781,18825,18834,18855,18866,18877,18884,18904,18923,18928,18929,18933,18956,18957,18958,18961,18964,18972,19002,19004,19005,19006,19007,19013,19018,19054,19062,19063,19073,19074,19088,19093,19100,19101,19112,19113,19114,19115,19116,19129,19143,19145,19146,19154,19158,19188,19189,19243,19249,19286,19333,19374,19376,19390,19392,19399,19403,19417,19427,19428,19429,19430,19445,19454,19460,19470,19479,19480,19497,19500,19509,19510,19511,19521,19523,19524,19538,19549,19552,19553,19565,19566,19576,19577,19579,19587,19601,19604,19620,19621,19622,19624,19625,19642,19643,19647,19653,19654,19670,19765,19767,19768,19783,19801,19810,19816,19824,19825,19826,19839,19840,19842,19860,19861,19862,19889,19920,19921,19943,19945,19966,19967,19968,19969,19970,19972,19994,20021,20023,20039,20046,20050,20052,20068,20069,20070,20083,20086,20087,20098,20109,20110,20129,20130,20135,20175,20176,20187,20189,20197,20199,20200,20201,20202,20216,20228,20229,20231,20246,20248,20249,20272,20274,20283,20285,20289,20303,20304,20309,20313,20329,20361,20362,20369,20377,20394,20395,20409,20420,20425,20436,20437,20446,20458,20459,20460,20473,20476,20490,20502,20503,20516,20522,20538,20552,20565,20587,20588,20590,20618,20621,20635,20649,20650,20684,20701,20722,20723,20736,20748,20749,20750,20751,20752,20755,20773,20778,20793,20814,20817,20836,20852,20854,20863,20900,20911,20912,20913,20916,20932,20933,20949,20962,20964,20986,20997,20999,21022,21023,21048,21063,21076,21110,21112,21147,21149,21154,21168,21169,21180,21181,21194,21196,21203,21206,21208,21214,21218,21219,21222,21229,21232,21237,21238,21242,21245,21259,21260,21278,21279,21281,21288,21294,21295,21296,21317,21335,21336,21352,21353,21358,21369,21370,21371,21387,21388,21392,21398,21399,21417,21418,21419,21431,21432,21444,21445,21448,21467,21469,21485,21487,21488,21489,21490,21491,21505,21508,21511,21513,21523,21524,21526,21527,21529,21557,21561,21577,21578,21596,21597,21613,21615,21628,21636,21639,21642,21658,21680,21681,21685,21695,21696,21697,21698,21730,21737,21747,21750,21768,21769,21770,21771,21799,21805,21812,21814,21822,21832,21833,21852,21853,21876,21879,21880,21890,21892,21895,21911,21914,21925,21928,21950,21964,21965,21981,21982,21995,22008,22010,22011,22012,22013,22014,22033,22038,22045,22049,22066,22067,22068,22069,22085,22086,22091,22100,22102,22117,22118,22132,22133,22135,22136,22137,22155,22160,22166,22172,22173,22184,22186,22206,22207,22210,22217,22219,22221,22222,22229,22240,22243,22252,22272,22273,22275,22276,22278,22286,22287,22301,22303,22314,22333,22337,22347,22348,22367,22368,22371,22380,22382,22396,22398,22433,22434,22436,22438,22448,22449,22450,22462,22465,22467,22470,22476,22493,22513,22514,22515,22517,22536,22537,22557,22558,22559,22574,22577,22594,22599,22613,22614,22616,22617,22620,22637,22638,22639,22645,22653,22657,22658,22660,22661,22668,22676,22680,22681,22682,22683,22699,22703,22706,22707,22725,22730,22749,22766,22783,22784,22785,22799,22800,22801,22814,22815,22817,22830,22832,22833,22834,22836,22839,22862,22873,22874,22881,22882,22905,22923,22924,22927,22929,22947,22949,22952,22982,22987,23006,23009,23022,23027,23041,23045,23049,23057,23058,23062,23064,23074,23075,23097,23110,23111,23112,23116,23128,23129,23130,23132,23146,23147,23150,23151,23168,23189,23190,23191,23193,23204,23205,23207,23209,23212,23224,23226,23227,23230,23231,23251,23252,23275,23286,23292,23295,23300,23301,23337,23342,23344,23356,23361,23366,23378,23380,23382,23405,23406,23407,23408,23424,23444,23446,23447,23449,23469,23470,23471,23473,23494,23497,23510,23516,23526,23528,23540,23541,23542,23544,23568,23582,23606,23607,23608,23610,23621,23624,23626,23629,23648,23650,23652,23653,23654,23656,23671,23672,23693,23697,23698,23706,23719,23739,23740,23742,23743,23744,23745,23764,23775,23776,23777,23778,23779,23783,23792,23795,23797,23798,23819,23835,23836,23860,23862,23863,23881,23905,23906,23909,23911,23926,23942,23944,23945,23949,23969,23971,24005,24012,24023,24033,24034,24035,24071,24073,24084,24086,24092,24107,24110,24111,24112,24131,24144,24173,24186,24192,24193,24194,24196,24217,24220,24221,24222,24245,24249,24278,24293,24297,24312,24313,24335,24336,24356,24357,24369,24374,24380,24381,24382,24383,24385,24389,24392,24409,24417,24418,24432,24434,24453,24486,24489,24507,24517,24536,24540,24541,24562,24563,24564,24569,24584,24633,24654,24679,24680,24681,24706,24730,24732,24733,24736,24757,24758,24760,24763,24769,24773,24775,24776,24777,24797,24798,24800,24801,24804,24815,24834,24835,24836,24858,24879,24883,24898,24899,24901,24922,24923,24924,24935,24943,24944,24945,24948,24950,24969,24995,24998,24999,25016,25022,25023,25024,25030,25038,25042,25070,25081,25082,25084,25110,25135,25154,25157,25158,25159,25160,25177,25185,25186,25199,25225,25241,25245,25246,25249,25263,25271,25274,25278,25299,25300,25304,25307,25326,25327,25328,25330,25332,25334,25358,25363,25375,25376,25377,25379,25380,25384,25401,25407,25425,25433,25454,25460,25470,25477,25478,25481,25482,25483,25485,25517,25518,25520,25522,25525,25540,25568,25600,25601,25647,25654,25655,25656,25659,25665,25680,25684,25685,25686,25706,25730,25732,25752,25755,25756,25757,25758,25776,25781,25782,25785,25789,25807,25808,25812,25829,25830,25831,25832,25834,25835,25838,25851,25854,25855,25881,25883,25884,25886,25902,25921,25922,25925,25926,25954,25958,25974,25978,25985,25988,26010,26012,26014,26030,26038,26066,26067,26070,26091,26105,26115,26118,26119,26137,26140,26142,26155,26156,26159,26161,26164,26174,26184,26190,26192,26193,26196,26220,26221,26222,26223,26224,26228,26276,26277,26283,26301,26303,26320,26321,26325,26328,26356,26376,26377,26379,26380,26381,26405,26409,26425,26426,26429,26454,26473,26476,26477,26478,26480,26485,26505,26508,26509,26511,26516,26529,26530,26532,26534,26535,26537,26543,26557,26563,26564,26565,26590,26591,26592,26594,26596,26619,26622,26625,26647,26648,26665,26668,26669,26671,26678,26679,26697,26698,26699,26706,26709,26727,26728,26733,26751,26754,26758,26763,26790,26794,26795,26796,26797,26798,26802,26806,26826,26830,26832,26833,26834,26835,26836,26837,26842,26863,26871,26891,26892,26895,26896,26897,26900,26917,26919,26922,26923,26924,26940,26941,26942,26945,26966,26972,26997,26998,26999,27014,27017,27018,27023,27029,27074,27105,27108,27109,27110,27117,27127,27128,27136,27137,27142,27143,27144,27145,27161,27162,27163,27164,27201,27202,27224,27225,27226,27230,27256,27257,27258,27261,27295,27300,27301,27302,27306,27312,27323,27331,27332,27336,27337,27361,27362,27370,27371,27372,27380,27400,27418,27420,27423,27425,27426,27432,27447,27453,27458,27460,27477,27478,27479,27480,27481,27506,27507,27509,27513,27535,27545,27551,27553,27555,27559,27578,27580,27581,27582,27602,27606,27607,27637,27638,27640,27642,27643,27644,27659,27667,27670,27673,27674,27694,27716,27717,27720,27722,27725,27738,27764,27767,27768,27769,27770,27792,27811,27850,27872,27874,27905,27911,27912,27913,27919,27951,27952,27953,28000,28005,28006,28034,28052,28069,28070,28074,28075,28078,28085,28103,28129,28130,28135,28136,28162,28167,28170,28171,28172,28177,28190,28191,28192,28193,28197,28198,28213,28220,28221,28222,28224,28227,28243,28248,28253,28260,28280,28285,28288,28315,28316,28318,28320,28343,28344,28350,28351,28352,28353,28359,28378,28380,28381,28429,28430,28433,28455,28468,28486,28487,28490,28494,28496,28507,28511,28555,28560,28568,28569,28570,28571,28601,28603,28604,28605,28607,28608,28610,28630,28638,28639,28640,28641,28642,28643,28676,28677,28680,28682,28687,28705,28706,28707,28709,28714,28716,28741,28747,28767,28772,28774,28775,28777,28779,28799,28800,28802,28803,28804,28805,28808,28809,28838,28849,28865,28866,28867,28872,28907,28916,28917,28919,28941,28942,28946,28947,28948,28951,28970,28976,28979,29008,29066,29067,29069,29073,29074,29075,29076,29105,29110,29113,29133,29162,29163,29166,29170,29197,29222,29225,29226,29227,29228,29248,29249,29273,29274,29297,29299,29300,29323,29357,29361,29362,29368,29384,29389,29394,29395,29420,29421,29458,29459,29461,29466,29468,29476,29525,29526,29528,29529,29533,29534,29562,29563,29574,29575,29603,29606,29607,29610,29611,29627,29630,29631,29633,29634,29667,29668,29673,29679,29698,29701,29702,29703,29712,29728,29737,29769,29784,29785,29808,29819,29825,29827,29840,29841,29847,29849,29850,29853,29856,29876,29882,29900,29912,29951,29954,29955,29983,29984,29985,30014,30019,30022,30023,30035,30052,30053,30056,30058,30086,30087,30089,30093,30097,30123,30124,30153,30156,30182,30185,30187,30189,30194,30200,30205,30207,30209,30210,30212,30215,30218,30240,30245,30246,30255,30265,30274,30277,30278,30279,30285,30317,30321,30322,30326,30328,30334,30337,30348,30356,30359,30360,30366,30400,30445,30447,30448,30449,30450,30451,30489,30490,30496,30521,30532,30535,30536,30552,30565,30567,30568,30569,30572,30602,30603,30606,30612,30613,30632,30645,30650,30651,30652,30671,30683,30688,30712,30714,30716,30717,30718,30719,30738,30740,30741,30744,30781,30785,30820,30821,30824,30825,30852,30854,30856,30857,30858,30859,30860,30892,30895,30901,30902,30908,30926,30932,30933,30935,30936,30937,30938,30943,30946,30966,30967,30971,30985,31001,31002,31003,31026,31034,31035,31036,31037,31074,31084,31086,31090,31091,31095,31108,31117,31118,31119,31121,31122,31123,31124,31125,31146,31151,31152,31156,31157,31160,31162,31164,31184,31188,31193,31197,31198,31199,31200,31202,31204,31242,31243,31244,31245,31246,31247,31248,31253,31278,31283,31284,31320,31321,31323,31324,31325,31326,31329,31330,31360,31362,31363,31369,31373,31377,31396,31397,31399,31403,31404,31428,31432,31433,31435,31438,31468,31469,31471,31472,31473,31475,31476,31478,31500,31502,31505,31506,31511,31541,31549,31550,31551,31590,31597,31608,31610,31625,31629,31630,31631,31632,31634,31635,31658,31660,31663,31666,31667,31668,31669,31670,31671,31672,31687,31705,31706,31707,31708,31782,31786,31787,31788,31789,31790,31823,31826,31829,31830,31831,31840,31870,31871,31875,31876,31906,31907,31913,31918,31920,31921,31937,31947,31957,31961,31962,31963,31964,31965,31988,31997,32000,32001,32002,32003,32007,32034,32035,32054,32055,32057,32059,32067,32068,32079,32093,32095,32097,32141,32142,32151,32152,32179,32183,32185,32191,32213,32215,32216,32218,32223,32224,32250,32253,32254,32255,32258,32290,32294,32295,32296,32299,32306,32307,32332,32336,32339,32340,32341,32345,32366,32374,32375,32376,32377,32378,32379,32380,32381,32382,32383,32390,32426,32427,32428,32429,32430,32462,32463,32468,32469,32470,32496,32497,32498,32504,32505,32507,32529,32534,32535,32536,32541,32562,32565,32566,32567,32568,32592,32595,32605,32606,32607,32608,32609,32612,32625,32645,32651,32687,32692,32698,32700,32702,32704,32705,32737,32746,32750,32789,32793,32794,32795,32802,32807,32817,32831,32837,32873,32876,32877,32878,32881,32886,32920,32924,32931,32932,32943,32957,32958,32960,32961,32962,32963,32969,32974,32993,32995,32996,32998,32999,33000,33002,33021,33047,33050,33051,33052,33057,33059,33085,33086,33087,33088,33091,33094,33128,33131,33135,33138,33170,33171,33174,33175,33176,33177,33180,33181,33218,33220,33221,33223,33254,33260,33261,33264,33270,33297,33302,33303,33308,33312,33314,33336,33338,33339,33349,33380,33381,33382,33383,33389,33390,33430,33431,33434,33435,33436,33437,33489,33490,33492,33515,33518,33524,33530,33531,33555,33556,33557,33558,33561,33597,33600,33602,33603,33608,33609,33611,33628,33632,33633,33635,33636,33638,33644,33683,33684,33685,33687,33688,33689,33693,33700,33730,33731,33732,33733,33734,33735,33738,33740,33743,33746,33747,33776,33780,33785,33788,33798,33821,33824,33825,33826,33831,33832,33834,33862,33863,33864,33906,33912,33913,33916,33917,33921,33922,33926,33955,33958,33959,33960,33961,33962,33964,33998,33999,34002,34009,34013,34015,34023,34042,34044,34045,34046,34082,34083,34084,34086,34087,34088,34089,34090,34091,34097,34103,34131,34132,34133,34134,34135,34137,34140,34173,34175,34176,34179,34180,34181,34182,34183,34186,34190,34192,34223,34224,34225,34226,34227,34230,34233,34261,34262,34264,34265,34266,34302,34303,34304,34305,34306,34307,34308,34312,34338,34342,34372,34373,34375,34376,34404,34428,34433,34434,34435,34437,34441,34442,34480,34484,34527,34528,34529,34533,34541,34542,34543,34578,34580,34581,34587,34589,34590,34595,34634,34636,34637,34638,34639,34694,34700,34704,34726,34732,34746,34747,34748,34785,34786,34787,34789,34792,34796,34829,34830,34837,34838,34884,34888,34889,34891,34893,34929,34934,34935,34938,34939,34971,35012,35017,35022,35023,35026,35060,35063,35067,35068,35076,35107,35121,35122,35123,35125,35131,35132,35157,35163,35165,35167,35168,35169,35170,35171,35212,35213,35214,35215,35244,35259,35260,35264,35270,35271,35310,35311,35314,35315,35340,35356,35357,35358,35359,35365,35366,35403,35404,35405,35407,35410,35411,35446,35452,35453,35454,35455,35456,35457,35459,35462,35466,35474,35500,35511,35515,35517,35519,35520,35523,35527,35561,35574,35575,35576,35608,35616,35618,35626,35627,35629,35659,35662,35663,35667,35670,35701,35710,35714,35715,35717,35718,35719,35720,35721,35722,35726,35762,35763,35764,35769,35771,35784,35821,35822,35824,35825,35840,35859,35862,35863,35864,35893,35904,35909,35910,35915,35916,35927,35949,35959,35960,35967,35972,35997,36022,36026,36027,36028,36030,36062,36075,36077,36078,36081,36083,36085,36090,36125,36127,36129,36130,36140,36158,36176,36177,36178,36180,36185,36190,36191,36228,36229,36231,36232,36233,36234,36236,36280,36283,36285,36286,36290,36331,36332,36333,36336,36349,36351,36392,36398,36404,36405,36406,36407,36410,36420,36422,36449,36454,36455,36459,36460,36461,36463,36466,36492,36505,36506,36512,36514,36515,36529,36545,36559,36563,36564,36573,36574,36597,36619,36620,36621,36626,36628,36629,36656,36657,36659,36660,36667,36668,36703,36712,36717,36760,36763,36771,36810,36811,36815,36817,36819,36825,36834,36858,36859,36864,36866,36903,36904,36905,36906,36909,36910,36915,36944,36948,36949,36950,36951,36952,36953,36954,36962,36963,36966,36968,36981,37003,37005,37009,37010,37011,37020,37021,37022,37023,37026,37027,37031,37033,37035,37036,37066,37070,37071,37074,37076,37084,37127,37130,37131,37133,37134,37135,37136,37137,37138,37150,37185,37186,37227,37233,37237,37239,37240,37246,37249,37290,37293,37294,37295,37296,37300,37305,37340,37342,37344,37346,37355,37356,37357,37364,37368,37371,37405,37414,37420,37421,37423,37427,37464,37465,37487,37512,37555,37557,37562,37569,37570,37573,37609,37615,37616,37617,37618,37619,37626,37627,37630,37666,37668,37669,37670,37683,37684,37690,37716,37724,37725,37726,37727,37728,37733,37739,37787,37788,37789,37798,37824,37832,37836,37837,37848,37849,37875,37890,37892,37893,37898,37901,37943,37945,37946,37952,37953,37954,37955,37958,37959,37983,37992,38001,38006,38007,38008,38009,38010,38019,38046,38051,38057,38058,38059,38060,38064,38065,38066,38071,38116,38120,38126,38168,38171,38172,38173,38177,38179,38182,38186,38230,38231,38234,38235,38236,38237,38240,38241,38247,38250,38265,38295,38296,38303,38307,38308,38311,38321,38331,38347,38354,38356,38357,38362,38363,38364,38373,38374,38382,38417,38418,38425,38426,38427,38428,38429,38434,38438,38478,38483,38484,38485,38486,38522,38523,38528,38529,38530,38538,38543,38570,38592,38599,38600,38601,38602,38612,38661,38662,38663,38664,38665,38666,38667,38682,38723,38728,38729,38730,38779,38781,38782,38783,38785,38786,38793,38798,38799,38800,38802,38840,38846,38847,38856,38902,38905,38910,38911,38912,38922,38958,38973,38977,38987,38994,39038,39045,39049,39051,39052,39053,39054,39056,39062,39066,39110,39111,39112,39113,39123,39169,39170,39172,39175,39180,39183,39184,39185,39201,39220,39236,39239,39241,39242,39249,39255,39261,39293,39300,39301,39304,39307,39308,39315,39317,39319,39359,39360,39366,39368,39378,39382,39400,39431,39432,39434,39435,39441,39442,39443,39444,39445,39460,39461,39465,39499,39508,39516,39517,39518,39519,39520,39533,39572,39573,39574,39579,39589,39594,39637,39640,39641,39645,39646,39647,39688,39689,39694,39696,39700,39701,39702,39713,39742,39751,39753,39758,39759,39760,39761,39762,39768,39769,39770,39823,39824,39825,39826,39829,39830,39831,39874,39877,39878,39879,39880,39881,39882,39886,39892,39898,39899,39949,39950,39951,39956,39957,39958,39959,39960,39961,39962,39966,39985,40010,40021,40027,40028,40029,40038,40085,40086,40090,40091,40092,40093,40094,40095,40098,40106,40152,40156,40157,40160,40161,40162,40163,40167,40168,40176,40194,40224,40225,40233,40234,40238,40281,40285,40286,40287,40295,40297,40302,40303,40322,40342,40345,40346,40353,40354,40355,40356,40359,40367,40411,40412,40452,40462,40463,40467,40468,40482,40515,40518,40519,40524,40525,40526,40527,40528,40529,40538,40599,40600,40641,40642,40645,40646,40655,40656,40657,40659,40661,40662,40696,40700,40710,40711,40717,40718,40722,40723,40724,40725,40726,40727,40728,40733,40736,40777,40778,40779,40785,40790,40791,40802,40803,40806,40857,40864,40865,40866,40870,40873,40875,40876,40936,40937,40941,40942,40943,40944,40947,40951,40953,40955,40966,40967,40979,40998,41000,41006,41007,41008,41012,41013,41014,41015,41016,41017,41018,41022,41027,41034,41043,41051,41087,41092,41093,41094,41095,41096,41097,41098,41100,41101,41105,41106,41112,41120,41139,41153,41163,41165,41168,41169,41170,41171,41174,41180,41211,41220,41227,41228,41229,41234,41235,41241,41242,41249,41257,41298,41299,41302,41303,41306,41307,41308,41309,41366,41371,41372,41373,41374,41375,41379,41381,41385,41405,41442,41445,41446,41447,41455,41456,41457,41458,41469,41481,41513,41514,41515,41516,41523,41524,41557,41558,41573,41587,41589,41592,41593,41595,41596,41597,41598,41601,41649,41650,41653,41654,41655,41656,41657,41660,41662,41663,41672,41715,41717,41718,41722,41723,41724,41725,41726,41734,41742,41747,41789,41790,41791,41795,41796,41797,41798,41799,41800,41801,41805,41809,41852,41866,41870,41871,41873,41874,41876,41877,41878,41879,41880,41889,41890,41934,41940,41941,41943,41944,41945,41946,41949,41950,41959,41960,42013,42019,42020,42021,42022,42030,42039,42049,42071,42095,42096,42105,42108,42109,42110,42111,42112,42118,42121,42122,42135,42181,42182,42183,42184,42185,42186,42195,42197,42202,42243,42247,42253,42255,42256,42261,42263,42270,42322,42325,42326,42327,42331,42332,42333,42334,42336,42341,42344,42357,42399,42400,42401,42402,42403,42413,42456,42473,42476,42480,42481,42482,42483,42484,42489,42490,42491,42492,42493,42495,42500,42504,42506,42507,42508,42538,42549,42556,42557,42560,42568,42598,42599,42610,42611,42612,42613,42618,42619,42621,42622,42623,42624,42627,42629,42630,42633,42640,42690,42692,42693,42694,42695,42700,42701,42702,42710,42718,42732,42733,42772,42773,42778,42779,42780,42781,42786,42792,42793,42797,42798,42799,42800,42818,42856,42857,42858,42859,42867,42868,42869,42871,42872,42875,42881,42936,42940,42941,42943,42950,42951,42989,42991,42992,42995,43012,43049,43051,43060,43066,43069,43079,43081,43082,43088,43105,43125,43129,43130,43133,43134,43135,43136,43143,43150,43151,43187,43195,43204,43214,43215,43255,43265,43266,43267,43276,43278,43287,43288,43325,43326,43327,43333,43334,43336,43337,43343,43344,43351,43352,43407,43419,43423,43466,43479,43480,43485,43486,43487,43490,43492,43496,43503,43514,43560,43561,43570,43571,43581,43593,43636,43638,43641,43642,43643,43644,43645,43646,43655,43658,43661,43662,43663,43667,43721,43725,43726,43727,43728,43729,43730,43731,43733,43735,43737,43742,43743,43748,43749,43750,43777,43816,43819,43821,43822,43825,43830,43883,43884,43885,43889,43891,43892,43905,43906,43913,43929,43963,43965,43970,43976,43977,43982,43988,43995,43996,43998,43999,44000,44061,44062,44066,44067,44068,44069,44071,44074,44076,44078,44082,44083,44137,44142,44148,44149,44150,44151,44154,44156,44164,44171,44173,44200,44221,44222,44223,44227,44228,44229,44230,44231,44232,44239,44241,44247,44295,44296,44297,44303,44304,44305,44306,44307,44308,44309,44310,44314,44315,44316,44332,44387,44388,44391,44399,44402,44403,44436,44446,44457,44460,44464,44466,44467,44468,44469,44471,44474,44475,44476,44509,44511,44527,44536,44537,44538,44539,44540,44552,44553,44558,44559,44582,44623,44624,44627,44630,44631,44632,44633,44634,44636,44641,44642,44643,44646,44647,44699,44706,44707,44712,44713,44714,44715,44716,44717,44729,44736,44780,44783,44785,44786,44787,44797,44798,44799,44800,44801,44806,44814,44817,44826,44862,44874,44875,44876,44877,44878,44885,44886,44887,44888,44889,44892,44894,44898,44899,44909,44959,44975,44977,44978,44979,44984,44985,44986,44996,45055,45060,45062,45063,45064,45065,45066,45067,45068,45070,45072,45073,45080,45123,45149,45150,45151,45156,45157,45161,45166,45225,45226,45227,45228,45236,45238,45244,45247,45278,45307,45311,45312,45317,45318,45319,45325,45344,45357,45380,45382,45383,45384,45388,45393,45394,45395,45396,45397,45398,45399,45400,45401,45404,45405,45407,45410,45411,45412,45418,45428,45440,45460,45461,45467,45468,45469,45476,45477,45478,45494,45495,45496,45502,45503,45548,45549,45550,45561,45562,45563,45564,45565,45566,45567,45568,45574,45575,45577,45579,45582,45597,45661,45662,45666,45667,45668,45669,45670,45672,45673,45678,45684,45742,45750,45753,45755,45762,45764,45766,45768,45772,45777,45810,45843,45849,45850,45855,45857,45862,45875,45930,45931,45932,45933,45934,45937,45938,45939,45941,45943,45950,45951,45960,45961,46023,46026,46027,46028,46029,46030,46039,46055,46100,46115,46116,46124,46125,46126,46127,46129,46133,46134,46135,46136,46138,46141,46143,46144,46150,46179,46221,46222,46223,46224,46225,46227,46232,46237,46241,46242,46249,46262,46311,46314,46317,46320,46321,46322,46325,46328,46329,46334,46337,46338,46394,46398,46412,46420,46421,46422,46423,46424,46425,46429,46438,46439,46440,46444,46486,46487,46488,46489,46496,46497,46498,46499,46500,46506,46512,46515,46538,46573,46574,46578,46579,46580,46581,46582,46592,46593,46594,46598,46602,46603,46616,46624,46674,46677,46678,46684,46685,46688,46689,46690,46691,46701,46757,46758,46765,46766,46767,46771,46772,46780,46802,46808,46820,46821,46837,46844,46845,46846,46847,46858,46859,46860,46861,46862,46876,46882,46909,46960,46961,46969,46971,46972,46973,46974,46975,46976,46982,46999,47048,47049,47050,47051,47052,47056,47057,47059,47060,47061,47064,47069,47072,47073,47079,47080,47081,47082,47137,47159,47160,47167,47168,47169,47170,47171,47172,47183,47186,47192,47193,47194,47204,47250,47263,47266,47267,47268,47269,47273,47274,47276,47277,47278,47282,47364,47371,47372,47374,47379,47380,47381,47388,47390,47391,47392,47393,47394,47398,47400,47403,47407,47415,47424,47461,47481,47482,47483,47484,47490,47491,47531,47575,47583,47587,47597,47598,47606,47608,47612,47649,47682,47687,47688,47689,47694,47695,47701,47703,47704,47705,47708,47709,47716,47718,47719,47723,47726,47727,47728,47739,47799,47800,47803,47804,47807,47808,47814,47816,47817,47818,47819,47828,47829,47839,47840,47865,47868,47907,47909,47910,47911,47912,47915,47918,47920,47925,47926,47928,47942,48005,48009,48010,48015,48016,48023,48025,48026,48027,48030,48038,48039,48064,48076,48077,48104,48110,48111,48112,48113,48114,48118,48124,48125,48127,48129,48135,48136,48192,48197,48198,48199,48206,48207,48208,48209,48210,48211,48212,48214,48219,48221,48229,48308,48313,48314,48315,48316,48317,48318,48321,48328,48333,48364,48385,48388,48401,48406,48407,48408,48414,48415,48416,48417,48418,48419,48420,48422,48424,48425,48426,48429,48434,48497,48514,48522,48528,48529,48530,48531,48535,48538,48551,48602,48609,48617,48618,48623,48627,48663,48711,48712,48713,48716,48717,48718,48719,48720,48721,48724,48731,48733,48734,48736,48739,48740,48741,48742,48775,48803,48805,48806,48816,48821,48822,48824,48828,48837,48838,48839,48842,48843,48850,48869,48873,48889,48910,48922,48923,48924,48925,48926,48930,48931,48940,48943,48944,48946,48994,48995,48996,49001,49023,49034,49036,49037,49038,49040,49043,49044,49045,49046,49054,49130,49134,49138,49139,49140,49141,49142,49143,49144,49146,49147,49148,49149,49150,49151,49152,49153,49154,49155,49160,49161,49163,49166,49177,49178,49205,49233,49240,49241,49242,49246,49247,49248,49249,49250,49253,49257,49259,49262,49267,49268,49309,49323,49337,49348,49357,49358,49359,49360,49367,49368,49369,49370,49371,49372,49373,49374,49378,49387,49438,49439,49453,49459,49460,49465,49467,49468,49469,49470,49471,49472,49473,49474,49475,49484,49491,49492,49498,49538,49566,49571,49579,49581,49583,49584,49585,49586,49587,49589,49596,49603,49611,49664,49671,49677,49678,49679,49684,49696,49773,49774,49775,49782,49783,49784,49785,49786,49787,49788,49790,49791,49792,49795,49797,49801,49805,49809,49814,49821,49864,49877,49888,49889,49890,49891,49892,49893,49899,49900,49901,49913,49914,49916,49922,49925,49957,49989,49992,50011,50019,50020,50021,50022,50023,50032,50033,50034,50035,50036,50037,50038,50039,50040,50041,50042,50043,50044,50045,50051,50060,50065,50140,50150,50152,50153,50154,50156,50165,50173,50177,50181,50213,50225,50262,50266,50267,50268,50269,50277,50278,50290,50291,50292,50296,50298,50333,50386,50387,50395,50396,50397,50398,50399,50400,50408,50410,50414,50423,50505,50506,50507,50512,50513,50515,50516,50519,50520,50523,50528,50529,50530,50538,50555,50596,50618,50619,50627,50628,50629,50630,50631,50640,50643,50650,50651,50652,50653,50654,50689,50708,50711,50715,50729,50732,50733,50739,50740,50741,50742,50743,50752,50753,50762,50763,50822,50838,50840,50841,50848,50849,50852,50860,50864,50865,50874,50880,50906,50939,50956,50957,50958,50959,50964,50966,50967,50968,50969,50970,50972,50980,50991,50993,50994,50995,50997,51004,51051,51077,51097,51106,51108,51109,51110,51111,51112,51113,51114,51118,51123,51124,51126,51127,51137,51167,51201,51219,51220,51225,51226,51227,51234,51235,51236,51237,51244,51245,51246,51253,51256,51263,51268,51332,51352,51353,51354,51363,51364,51365,51366,51367,51370,51372,51374,51381,51382,51385,51393,51460,51469,51470,51471,51477,51478,51481,51482,51483,51484,51485,51486,51487,51488,51493,51494,51495,51507,51509,51510,51511,51591,51595,51596,51597,51598,51606,51607,51608,51609,51610,51611,51616,51617,51624,51629,51636,51669,51710,51712,51713,51720,51721,51726,51727,51728,51729,51730,51731,51732,51733,51734,51735,51738,51740,51741,51744,51751,51754,51763,51793,51809,51811,51824,51830,51831,51832,51837,51838,51844,51845,51846,51849,51854,51918,51942,51947,51948,51949,51950,51951,51952,51953,51954,51955,51957,51960,51969,51970,52056,52057,52072,52073,52075,52076,52080,52088,52089,52092,52093,52094,52095,52096,52102,52108,52109,52112,52120,52121,52194,52200,52205,52206,52207,52214,52215,52216,52218,52219,52220,52233,52289,52296,52316,52317,52323,52324,52325,52326,52327,52328,52338,52349,52362,52385,52435,52439,52440,52441,52442,52443,52448,52450,52451,52452,52453,52454,52455,52458,52459,52460,52463,52474,52475,52484,52490,52505,52542,52558,52559,52560,52565,52566,52567,52568,52569,52570,52571,52579,52580,52588,52598,52599,52600,52630,52669,52677,52678,52681,52682,52683,52684,52694,52695,52696,52697,52698,52699,52701,52710,52721,52728,52766,52768,52795,52796,52802,52803,52804,52812,52813,52814,52815,52816,52817,52826,52827,52839,52840,52841,52842,52847,52858,52867,52916,52917,52922,52936,52944,52945,52953,52956,52958,52959,52960,52961,52962,52964,52970,52971,52972,52990,52996,52997,53042,53083,53084,53085,53089,53090,53091,53099,53101,53102,53103,53104,53116,53117,53130,53131,53132,53183,53215,53216,53224,53227,53228,53229,53230,53235,53236,53239,53240,53243,53246,53250,53339,53341,53346,53347,53348,53355,53356,53357,53358,53364,53365,53370,53373,53374,53375,53376,53377,53386,53409,53442,53457,53458,53463,53464,53465,53473,53474,53484,53485,53487,53488,53503,53514,53532,53593,53594,53601,53602,53603,53604,53605,53606,53607,53608,53616,53617,53618,53621,53623,53624,53625,53626,53627,53628,53629,53632,53633,53635,53636,53642,53645,53646,53650,53651,53728,53729,53730,53731,53732,53737,53738,53739,53740,53741,53742,53751,53752,53755,53764,53768,53783,53839,53840,53845,53846,53847,53848,53849,53855,53856,53857,53858,53859,53860,53861,53862,53863,53864,53865,53866,53867,53871,53872,53873,53882,53887,53899,53905,53932,53935,53951,53952,53953,53955,53956,53961,53967,53968,53972,53973,53974,53975,53976,53977,53978,53979,53981,53988,53999,54005,54061,54062,54063,54064,54065,54071,54072,54073,54074,54075,54082,54095,54096,54097,54107,54108,54127,54132,54133,54169,54173,54186,54187,54188,54195,54196,54197,54198,54206,54211,54212,54213,54214,54215,54216,54217,54223,54224,54225,54227,54228,54236,54237,54238,54239,54240,54247,54248,54265,54266,54283,54315,54322,54327,54330,54331,54332,54333,54334,54335,54336,54337,54345,54346,54349,54363,54372,54373,54385,54413,54436,54453,54461,54462,54468,54472,54473,54474,54481,54486,54488,54489,54490,54491,54503,54568,54569,54571,54586,54587,54588,54591,54592,54593,54594,54603,54604,54605,54606,54609,54618,54619,54620,54635,54653,54672,54676,54716,54718,54731,54736,54741,54749,54750,54753,54754,54755,54763,54765,54768,54771,54773,54783,54797,54843,54879,54881,54882,54883,54884,54885,54886,54887,54894,54895,54896,54898,54900,54904,54905,54906,54907,54908,54909,54914,54916,54917,54926,55000,55004,55011,55015,55016,55017,55018,55024,55025,55026,55027,55028,55031,55036,55037,55038,55041,55042,55052,55053,55092,55095,55139,55140,55149,55150,55151,55152,55153,55169,55170,55171,55172,55174,55178,55179,55180,55182,55194,55206,55306,55312,55313,55314,55315,55316,55317,55321,55322,55337,55338,55339,55359,55387,55428,55429,55436,55437,55438,55442,55443,55446,55447,55448,55449,55450,55451,55452,55462,55463,55464,55465,55473,55476,55558,55559,55561,55573,55574,55575,55576,55577,55578,55586,55587,55588,55595,55600,55601,55602,55610,55611,55616,55632,55702,55703,55704,55708,55714,55716,55718,55719,55722,55723,55724,55725,55736,55737,55741,55749,55754,55755,55764,55818,55847,55871,55872,55873,55874,55875,55882,55883,55895,55896,55897,55898,55899,55900,55906,55908,55928,55947,55992,55993,55997,55998,56004,56006,56010,56011,56012,56013,56014,56015,56022,56023,56025,56034,56035,56041,56053,56094,56096,56114,56115,56138,56139,56142,56151,56152,56153,56159,56161,56164,56165,56166,56167,56168,56169,56170,56174,56181,56184,56188,56204,56285,56297,56298,56299,56300,56306,56309,56310,56311,56312,56313,56314,56316,56326,56327,56328,56329,56342,56359,56378,56379,56441,56447,56450,56451,56452,56464,56465,56466,56471,56482,56483,56486,56494,56495,56500,56501,56502,56532,56574,56590,56591,56592,56594,56601,56616,56618,56619,56620,56621,56622,56623,56624,56625,56627,56628,56636,56637,56649,56650,56658,56660,56676,56710,56726,56746,56750,56786,56790,56791,56795,56796,56797,56799,56800,56801,56802,56811,56812,56817,56824,56825,56826,56849,56850,56881,56930,56935,56951,56963,56964,56972,56973,56974,56975,56976,56977,56986,56987,56988,56989,56991,56995,57010,57077,57096,57103,57104,57105,57112,57114,57115,57116,57117,57118,57119,57120,57121,57133,57134,57135,57138,57145,57167,57207,57208,57231,57252,57256,57259,57260,57261,57262,57263,57273,57274,57278,57279,57280,57281,57282,57283,57284,57285,57286,57302,57303,57314,57317,57318,57319,57320,57321,57325,57336,57337,57386,57407,57408,57434,57437,57438,57439,57440,57448,57449,57451,57452,57453,57463,57464,57477,57478,57479,57526,57529,57545,57546,57570,57574,57591,57594,57602,57603,57604,57605,57606,57607,57608,57615,57616,57617,57618,57621,57625,57626,57633,57636,57711,57712,57748,57749,57750,57751,57756,57757,57758,57759,57760,57761,57762,57763,57764,57765,57766,57767,57773,57774,57775,57776,57777,57782,57787,57790,57795,57804,57821,57835,57852,57863,57865,57887,57897,57898,57899,57905,57907,57909,57910,57911,57912,57913,57914,57915,57930,57931,57932,57933,57934,57935,57936,57949,57953,57959,57968,57969,58075,58076,58077,58081,58082,58083,58084,58092,58093,58094,58096,58102,58107,58108,58109,58118,58133,58144,58202,58204,58226,58231,58232,58238,58248,58249,58250,58251,58252,58253,58260,58261,58262,58263,58266,58284,58285,58289,58290,58291,58292,58293,58349,58350,58368,58395,58397,58398,58399,58400,58411,58416,58417,58418,58419,58420,58421,58422,58425,58427,58435,58438,58473,58513,58533,58553,58555,58559,58560,58593,58594,58607,58609,58610,58611,58612,58613,58614,58615,58616,58617,58628,58629,58631,58633,58644,58645,58657,58658,58659,58723,58744,58748,58749,58758,58759,58760,58770,58771,58772,58773,58775,58777,58778,58779,58780,58781,58788,58789,58790,58791,58792,58793,58796,58797,58809,58810,58814,58825,58826,58827,58828,58854,58866,58939,58940,58941,58942,58955,58960,58961,58962,58963,58964,58965,58966,58974,58975,58976,58977,58978,58979,58981,58983,58988,58997,58998,59090,59091,59092,59097,59111,59120,59124,59136,59138,59139,59140,59141,59142,59144,59151,59154,59162,59163,59164,59175,59176,59177,59178,59185,59186,59195,59196,59197,59208,59309,59310,59311,59322,59331,59333,59346,59347,59348,59349,59355,59356,59357,59358,59371,59374,59434,59449,59452,59453,59463,59464,59465,59466,59467,59468,59469,59470,59481,59482,59483,59484,59487,59488,59489,59495,59501,59517,59608,59627,59629,59631,59632,59633,59634,59635,59636,59637,59644,59646,59647,59648,59649,59655,59656,59657,59660,59661,59662,59682,59683,59760,59761,59774,59781,59782,59783,59791,59792,59793,59794,59795,59798,59810,59811,59812,59827,59836,59837,59869,59870,59871,59919,59920,59938,59942,59951,59952,59953,59954,59955,59969,59970,59971,59973,59974,59975,59976,59977,59978,59981,59988,59989,59992,59998,59999,60004,60014,60048,60085,60087,60108,60109,60115,60116,60117,60118,60119,60120,60123,60124,60131,60132,60133,60134,60135,60136,60137,60138,60139,60140,60141,60142,60143,60156,60157,60158,60159,60164,60165,60176,60177,60186,60187,60198,60257,60286,60300,60301,60302,60307,60308,60309,60310,60311,60312,60313,60316,60318,60342,60343,60346,60347,60363,60385,60412,60456,60472,60473,60474,60475,60476,60485,60486,60487,60488,60492,60502,60503,60504,60524,60529,60535,60536,60537,60609,60613,60614,60615,60637,60638,60639,60640,60649,60650,60651,60653,60665,60666,60667,60668,60670,60678,60693,60696,60697,60698,60749,60775,60795,60807,60808,60809,60810,60811,60819,60820,60825,60826,60827,60828,60829,60830,60831,60841,60842,60843,60849,60855,60864,60867,60868,60981,60989,60990,60991,61004,61005,61006,61007,61008,61019,61021,61022,61040,61134,61155,61156,61162,61163,61164,61173,61176,61177,61178,61179,61180,61181,61187,61195,61196,61197,61198,61201,61207,61212,61222,61223,61224,61225,61242,61289,61319,61335,61339,61340,61348,61349,61350,61362,61363,61364,61365,61366,61375,61378,61383,61386,61387,61404,61405,61406,61410,61523,61538,61539,61540,61541,61542,61543,61558,61559,61572,61575,61576,61577,61579,61593,61595,61628,61711,61716,61717,61728,61730,61732,61733,61734,61735,61736,61737,61753,61754,61755,61757,61770,61771,61883,61884,61887,61888,61900,61901,61902,61903,61913,61914,61915,61917,61929,61931,61946,61950,61951,61965,61966,61975,61985,61992,62005,62047,62065,62068,62069,62075,62076,62077,62078,62079,62080,62081,62082,62083,62084,62098,62099,62100,62101,62104,62118,62119,62120,62135,62167,62168,62211,62215,62239,62240,62251,62255,62256,62257,62266,62267,62268,62269,62271,62272,62273,62274,62275,62276,62280,62288,62289,62290,62291,62295,62296,62297,62302,62306,62313,62314,62322,62338,62361,62388,62414,62416,62420,62453,62459,62460,62461,62462,62463,62464,62465,62466,62467,62478,62479,62480,62491,62494,62497,62498,62499,62500,62508,62509,62510,62545,62595,62597,62623,62626,62640,62641,62643,62645,62646,62647,62648,62649,62662,62663,62664,62665,62667,62689,62696,62698,62699,62756,62757,62788,62791,62817,62823,62824,62825,62834,62836,62837,62838,62839,62840,62841,62842,62843,62851,62852,62853,62854,62866,62871,62872,62886,62889,62898,62975,62976,62979,62985,62986,62987,62988,62989,62990,62991,62992,63003,63004,63005,63006,63007,63008,63009,63010,63011,63012,63020,63022,63023,63027,63048,63049,63050,63057,63108,63167,63168,63194,63201,63202,63203,63204,63218,63219,63220,63221,63222,63223,63234,63235,63236,63237,63238,63242,63249,63250,63251,63252,63266,63267,63325,63327,63350,63351,63382,63383,63384,63385,63386,63395,63397,63398,63399,63400,63401,63402,63403,63406,63421,63425,63426,63444,63445,63453,63466,63467,63473,63484,63524,63561,63590,63594,63595,63604,63605,63607,63608,63609,63610,63611,63618,63619,63622,63623,63627,63634,63639,63640,63641,63657,63658,63689,63713,63779,63780,63795,63796,63797,63798,63799,63800,63801,63802,63803,63804,63805,63806,63807,63808,63809,63811,63818,63819,63820,63821,63832,63833,63836,63837,63846,63847,63937,63938,63939,63961,63970,63976,63977,63985,63987,63988,63989,63990,63991,64007,64010,64011,64012,64028,64029,64030,64035,64061,64075,64096,64152,64156,64160,64172,64177,64178,64179,64180,64181,64182,64183,64196,64197,64198,64199,64201,64202,64203,64204,64205,64206,64207,64208,64209,64211,64221,64222,64223,64224,64226,64227,64231,64232,64240,64241,64263,64283,64347,64351,64353,64356,64382,64391,64392,64397,64398,64399,64400,64401,64402,64415,64416,64417,64421,64422,64423,64424,64425,64426,64427,64428,64429,64430,64452,64453,64454,64458,64465,64471,64474,64476,64477,64488,64491,64492,64493,64504,64522,64575,64597,64601,64607,64608,64614,64616,64617,64618,64619,64620,64621,64622,64631,64632,64634,64635,64636,64637,64638,64645,64646,64658,64665,64674,64675,64795,64805,64809,64810,64811,64812,64813,64825,64826,64827,64828,64829,64830,64831,64832,64833,64845,64846,64847,64848,64849,64850,64851,64867,64883,64884,64885,64903,64925,64976,65028,65029,65030,65031,65032,65045,65046,65048,65049,65050,65051,65052,65053,65054,65055,65056,65057,65058,65059,65060,65073,65074,65075,65076,65077,65092,65096,65097,65112,65146,65188,65189,65230,65236,65242,65243,65244,65245,65251,65255,65256,65257,65258,65259,65260,65261,65262,65275,65276,65278,65279,65282,65283,65284,65299,65300,65306,65324,65335,65352,65353,65404,65438,65439,65440,65441,65451,65453,65454,65455,65456,65457,65458,65459,65460,65461,65462,65463,65464,65465,65476,65477,65478,65489,65491,65492,65507,65513,65514,65515,65521,65552,65623,65631,65632,65633,65635,65636,65642,65643,65644,65653,65654,65655,65656,65657,65658,65659,65660,65667,65668,65669,65670,65677,65678,65682,65688,65716,65717,65789,65818,65819,65822,65828,65848,65856,65857,65858,65859,65865,65867,65868,65869,65870,65871,65872,65877,65889,65890,65894,65897,65898,65899,65915,65920,65921,65934,65939,65991,66028,66075,66076,66077,66078,66079,66080,66081,66082,66091,66095,66096,66097,66098,66099,66108,66119,66124,66136,66137,66138,66139,66140,66144,66145,66159,66201,66224,66225,66286,66287,66290,66292,66293,66294,66295,66301,66302,66305,66306,66307,66308,66309,66310,66311,66312,66313,66316,66329,66330,66331,66332,66335,66338,66351,66363,66407,66492,66493,66499,66500,66501,66502,66503,66512,66514,66515,66516,66517,66518,66519,66520,66521,66531,66532,66533,66534,66535,66536,66540,66541,66542,66543,66548,66566,66567,66568,66569,66585,66693,66697,66698,66699,66700,66722,66725,66726,66727,66728,66729,66730,66731,66732,66733,66741,66743,66744,66745,66747,66750,66751,66753,66779,66780,66785,66813,66866,66891,66892,66893,66896,66903,66910,66913,66914,66915,66916,66917,66918,66919,66920,66921,66922,66928,66929,66930,66931,66932,66933,66934,66935,66936,66937,66938,66951,66953,66954,66957,66958,66959,66960,66964,66975,66981,66983,66984,66998,66999,67000,67010,67030,67036,67037,67039,67066,67100,67102,67103,67127,67138,67142,67143,67144,67145,67146,67157,67159,67163,67164,67165,67166,67167,67168,67169,67178,67184,67185,67186,67187,67188,67204,67207,67213,67223,67224,67261,67276,67342,67371,67372,67373,67374,67375,67376,67385,67386,67387,67388,67389,67408,67410,67411,67414,67415,67416,67417,67418,67419,67420,67421,67422,67423,67424,67436,67439,67441,67442,67443,67446,67456,67457,67461,67462,67472,67522,67580,67606,67608,67620,67621,67622,67623,67624,67628,67629,67630,67631,67632,67633,67634,67645,67647,67648,67649,67650,67651,67652,67653,67654,67655,67656,67657,67658,67659,67660,67662,67673,67674,67675,67676,67677,67680,67692,67693,67699,67700,67701,67761,67764,67784,67829,67865,67866,67867,67868,67869,67870,67871,67872,67873,67889,67890,67891,67892,67893,67911,67912,67913,67915,67917,67926,67933,67934,67935,67937,67938,67939,67949,67950,67951,68001,68046,68051,68052,68073,68074,68076,68078,68079,68080,68091,68093,68096,68097,68098,68099,68100,68101,68102,68104,68105,68106,68109,68127,68130,68132,68141,68146,68152,68153,68154,68155,68160,68169,68170,68220,68223,68245,68274,68276,68301,68305,68320,68321,68322,68337,68339,68340,68341,68342,68343,68344,68345,68346,68347,68365,68368,68369,68375,68381,68382,68383,68390,68391,68392,68393,68404,68405,68442,68451,68511,68512,68515,68516,68550,68553,68554,68555,68556,68557,68558,68559,68560,68561,68562,68563,68564,68578,68579,68580,68582,68583,68584,68585,68586,68587,68588,68599,68600,68601,68606,68625,68631,68632,68633,68639,68640,68646,68647,68663,68693,68748,68779,68780,68787,68795,68799,68800,68801,68802,68803,68804,68805,68806,68807,68808,68809,68810,68811,68812,68814,68815,68816,68817,68838,68839,68841,68842,68845,68851,68858,68862,68888,68889,69020,69021,69022,69023,69024,69025,69032,69033,69034,69038,69039,69040,69041,69042,69043,69050,69055,69056,69071,69083,69084,69085,69092,69106,69107,69108,69109,69154,69208,69211,69231,69232,69238,69239,69248,69249,69250,69251,69252,69257,69263,69265,69267,69268,69269,69270,69271,69272,69273,69274,69275,69276,69277,69278,69279,69281,69283,69285,69298,69299,69300,69301,69302,69303,69304,69309,69310,69311,69325,69326,69336,69349,69350,69351,69352,69371,69388,69456,69457,69463,69464,69501,69502,69514,69515,69516,69517,69518,69519,69520,69521,69529,69530,69531,69532,69533,69534,69535,69536,69537,69538,69539,69540,69541,69542,69560,69561,69564,69582,69589,69590,69591,69592,69595,69596,69603,69605,69606,69664,69725,69753,69756,69774,69775,69795,69796,69798,69799,69800,69801,69802,69803,69804,69805,69816,69817,69824,69825,69834,69840,69855,69900,69952,69953,70003,70004,70005,70006,70007,70019,70020,70021,70022,70023,70024,70025,70026,70027,70028,70029,70045,70046,70069,70070,70074,70075,70076,70077,70078,70088,70133,70153,70188,70216,70228,70229,70234,70241,70242,70243,70244,70245,70246,70253,70257,70261,70262,70263,70264,70265,70269,70282,70283,70284,70285,70287,70292,70293,70297,70302,70303,70304,70305,70306,70307,70321,70339,70340,70349,70351,70362,70426,70427,70433,70434,70437,70464,70472,70475,70478,70483,70484,70485,70486,70487,70493,70495,70496,70497,70498,70499,70500,70523,70524,70525,70526,70527,70528,70531,70546,70554,70555,70566,70580,70581,70615,70621,70669,70670,70672,70719,70720,70721,70722,70723,70724,70725,70726,70737,70739,70741,70742,70743,70744,70745,70746,70747,70748,70749,70750,70751,70752,70753,70776,70777,70778,70779,70792,70793,70794,70803,70819,70820,70821,70822,70829,70834,70869,70899,70937,70971,70977,70978,70979,70980,70981,70982,70983,71003,71004,71005,71009,71010,71011,71012,71013,71014,71015,71016,71028,71035,71036,71039,71044,71046,71059,71067,71189,71191,71219,71236,71237,71238,71239,71240,71241,71251,71252,71253,71254,71256,71257,71258,71259,71260,71261,71262,71263,71264,71265,71266,71285,71286,71288,71289,71290,71298,71299,71308,71310,71319,71320,71321,71330,71331,71339,71347,71386,71441,71468,71469,71475,71480,71481,71482,71483,71484,71485,71486,71487,71488,71489,71503,71507,71508,71509,71510,71511,71512,71513,71537,71538,71539,71543,71551,71555,71559,71570,71592,71593,71594,71692,71743,71744,71745,71746,71770,71771,71772,71773,71774,71775,71776,71777,71778,71792,71793,71794,71800,71822,71823,71824,71825,71829,71843,72008,72015,72016,72017,72018,72019,72026,72030,72031,72032,72033,72034,72036,72037,72038,72039,72040,72041,72042,72070,72071,72072,72073,72074,72076,72077,72078,72079,72080,72081,72084,72087,72092,72106,72107,72108,72116,72127,72151,72233,72265,72273,72274,72275,72276,72277,72278,72294,72297,72298,72299,72300,72301,72302,72303,72304,72305,72306,72307,72308,72328,72329,72330,72331,72332,72333,72338,72345,72360,72365,72366,72367,72380,72386,72387,72388,72503,72541,72542,72543,72554,72555,72567,72568,72571,72572,72573,72574,72575,72576,72577,72578,72579,72580,72581,72582,72583,72584,72607,72608,72612,72613,72624,72627,72637,72638,72639,72661,72712,72776,72777,72778,72779,72784,72786,72817,72820,72824,72826,72827,72835,72836,72837,72838,72839,72840,72850,72851,72853,72854,72855,72856,72857,72858,72859,72860,72861,72862,72863,72882,72883,72884,72885,72890,72901,72908,72912,72931,72932,72987,72988,73077,73091,73093,73098,73099,73100,73101,73102,73103,73104,73105,73114,73118,73119,73120,73121,73122,73123,73124,73156,73158,73160,73165,73175,73176,73177,73180,73181,73191,73195,73196,73197,73198,73206,73236,73313,73335,73352,73353,73354,73355,73373,73376,73377,73378,73379,73380,73381,73382,73383,73408,73409,73412,73419,73427,73428,73434,73435,73436,73442,73443,73453,73454,73455,73456,73457,73473,73489,73508,73509,73538,73574,73582,73623,73624,73625,73629,73637,73640,73641,73642,73643,73644,73645,73658,73659,73664,73665,73666,73667,73668,73691,73692,73696,73697,73701,73702,73722,73723,73727,73728,73747,73748,73755,73773,73843,73844,73847,73851,73885,73886,73897,73904,73908,73909,73910,73911,73912,73913,73914,73923,73924,73925,73926,73931,73932,73933,73934,73935,73936,73937,73938,73939,73944,73967,73968,73972,73980,73995,73996,73997,74025,74045,74108,74144,74151,74182,74184,74187,74190,74200,74219,74220,74222,74223,74224,74225,74226,74227,74228,74229,74230,74253,74254,74255,74256,74257,74262,74263,74264,74271,74272,74273,74283,74292,74299,74300,74301,74302,74303,74324,74325,74326,74327,74328,74361,74461,74462,74485,74494,74496,74497,74504,74505,74506,74507,74508,74509,74510,74526,74527,74528,74531,74532,74533,74534,74535,74536,74537,74538,74539,74540,74541,74542,74543,74566,74567,74568,74569,74571,74572,74574,74575,74578,74579,74589,74590,74593,74594,74616,74623,74682,74757,74759,74760,74765,74766,74767,74768,74769,74781,74782,74783,74784,74786,74787,74788,74789,74790,74791,74792,74793,74795,74796,74797,74811,74812,74813,74814,74818,74819,74820,74821,74824,74825,74838,74844,74845,74846,74886,74901,74905,74920,74977,74980,74984,75020,75021,75024,75027,75035,75036,75044,75046,75047,75048,75049,75050,75051,75052,75053,75068,75069,75070,75071,75072,75073,75074,75075,75076,75077,75078,75079,75080,75081,75082,75102,75103,75104,75105,75106,75107,75109,75110,75111,75135,75142,75153,75166,75203,75281,75282,75313,75324,75333,75334,75335,75336,75337,75338,75339,75340,75349,75354,75355,75356,75358,75359,75360,75362,75363,75364,75365,75366,75367,75368,75374,75395,75396,75401,75419,75420,75421,75425,75433,75438,75442,75443,75444,75445,75578,75581,75585,75586,75609,75623,75624,75629,75630,75631,75632,75633,75634,75652,75653,75654,75655,75656,75657,75658,75659,75660,75661,75662,75663,75664,75685,75686,75688,75691,75694,75706,75707,75715,75716,75717,75718,75737,75738,75739,75740,75754,75794,75868,75907,75908,75917,75918,75927,75928,75929,75930,75931,75946,75947,75949,75951,75952,75953,75954,75955,75970,75971,75972,75973,75974,75976,75992,75993,75999,76008,76020,76021,76022,76023,76024,76025,76088,76089,76155,76158,76191,76211,76212,76213,76226,76227,76228,76231,76232,76233,76234,76235,76236,76237,76252,76253,76254,76255,76256,76257,76258,76259,76260,76265,76270,76274,76281,76282,76298,76361,76362,76394,76418,76421,76425,76429,76463,76464,76475,76476,76479,76489,76490,76491,76492,76493,76507,76511,76512,76513,76514,76515,76516,76517,76518,76542,76543,76549,76558,76559,76560,76573,76574,76575,76576,76586,76587,76597,76598,76618,76652,76741,76742,76747,76779,76780,76783,76790,76791,76797,76798,76799,76800,76818,76819,76820,76822,76823,76825,76826,76827,76828,76829,76833,76847,76848,76849,76850,76851,76874,76883,76888,76889,76890,76891,76912,76929,77031,77032,77033,77080,77089,77095,77097,77098,77099,77100,77101,77102,77103,77104,77120,77121,77123,77125,77126,77127,77128,77129,77130,77131,77132,77133,77134,77135,77136,77158,77159,77160,77161,77167,77179,77180,77209,77254,77294,77332,77337,77338,77345,77383,77402,77403,77404,77405,77406,77407,77408,77422,77423,77426,77430,77431,77432,77433,77434,77435,77436,77437,77459,77460,77461,77462,77463,77464,77465,77469,77490,77491,77514,77538,77585,77654,77693,77703,77711,77714,77715,77716,77717,77718,77719,77720,77721,77733,77737,77739,77740,77741,77742,77743,77744,77745,77746,77747,77748,77749,77770,77771,77772,77773,77774,77775,77780,77781,77782,77785,77814,77818,77819,77820,77821,77822,77823,77824,77853,77854,77855,77856,77903,77935,77974,77975,77986,77991,78025,78036,78045,78046,78047,78048,78049,78050,78051,78052,78053,78070,78073,78075,78076,78077,78078,78079,78081,78082,78109,78110,78111,78112,78113,78114,78116,78120,78136,78137,78138,78139,78150,78163,78176,78177,78178,78185,78207,78234,78318,78359,78363,78373,78383,78384,78385,78386,78387,78388,78389,78390,78391,78404,78406,78407,78410,78411,78412,78413,78414,78415,78416,78417,78451,78452,78453,78456,78459,78471,78475,78485,78486,78487,78516,78517,78639,78640,78641,78647,78686,78687,78691,78699,78700,78705,78707,78708,78709,78710,78711,78726,78727,78728,78731,78732,78734,78735,78736,78737,78738,78739,78740,78741,78742,78746,78773,78774,78775,78780,78782,78784,78787,78792,78800,78806,78807,78808,78809,78810,78826,78840,78842,78843,78844,78894,78895,78971,78976,79040,79041,79042,79056,79061,79062,79064,79066,79067,79068,79069,79070,79071,79072,79073,79101,79107,79110,79119,79120,79121,79122,79132,79133,79152,79153,79154,79155,79156,79173,79197,79283,79286,79287,79289,79319,79326,79329,79333,79334,79335,79336,79337,79338,79339,79340,79358,79359,79360,79365,79366,79367,79368,79369,79370,79371,79372,79373,79378,79407,79408,79409,79410,79413,79414,79415,79416,79419,79428,79432,79445,79446,79447,79454,79460,79468,79469,79470,79483,79494,79505,79519,79520,79556,79640,79645,79656,79657,79658,79659,79660,79661,79662,79685,79686,79687,79689,79690,79691,79692,79693,79694,79695,79696,79697,79698,79699,79700,79701,79704,79719,79720,79721,79725,79726,79727,79733,79747,79755,79756,79771,79772,79829,79834,79877,79954,79968,79976,79977,79978,79979,79980,79981,79982,79983,79999,80000,80003,80004,80005,80006,80007,80008,80009,80010,80011,80012,80013,80014,80019,80023,80041,80042,80043,80046,80066,80067,80068,80074,80075,80076,80100,80142,80155,80162,80163,80202,80209,80293,80301,80315,80316,80317,80318,80319,80331,80332,80337,80338,80339,80342,80343,80344,80345,80346,80347,80348,80349,80350,80355,80381,80382,80383,80385,80391,80401,80412,80413,80414,80415,80426,80427,80428,80429,80450,80451,80452,80453,80460,80489,80490,80511,80544,80547,80595,80639,80657,80658,80659,80660,80661,80662,80687,80688,80691,80693,80694,80695,80696,80697,80698,80699,80700,80701,80703,80704,80705,80706,80707,80708,80709,80713,80728,80730,80731,80732,80733,80735,80737,80738,80746,80757,80758,80759,80760,80761,80762,80763,80777,80778,80779,80780,80781,80793,80794,80805,80851,80870,80871,80966,80972,81006,81010,81019,81025,81026,81027,81028,81029,81030,81031,81032,81033,81053,81055,81062,81064,81065,81066,81067,81068,81069,81070,81071,81072,81088,81098,81100,81101,81102,81103,81107,81110,81115,81126,81133,81143,81157,81209,81240,81298,81299,81300,81301,81313,81347,81356,81357,81368,81369,81370,81371,81372,81386,81387,81388,81389,81391,81392,81393,81394,81395,81396,81397,81398,81399,81400,81401,81402,81403,81404,81405,81406,81430,81431,81432,81433,81434,81435,81436,81437,81438,81444,81445,81446,81450,81467,81468,81469,81470,81471,81478,81479,81480,81481,81482,81507,81508,81566,81654,81659,81688,81692,81702,81703,81709,81710,81711,81712,81713,81714,81715,81716,81717,81718,81719,81720,81735,81736,81737,81738,81741,81742,81743,81744,81745,81746,81747,81748,81749,81750,81751,81752,81753,81754,81755,81756,81757,81758,81784,81785,81786,81787,81788,81789,81790,81793,81794,81795,81796,81802,81806,81815,81828,81829,81840,81857,81861,81862,81863,81920,81921,81930,82016,82023,82029,82031,82063,82071,82089,82091,82092,82093,82094,82095,82113,82119,82120,82121,82122,82123,82124,82125,82126,82127,82148,82149,82150,82151,82152,82153,82154,82155,82158,82160,82161,82179,82184,82185,82186,82187,82188,82189,82190,82201,82202,82203,82236,82259,82270,82297,82299,82371,82372,82379,82413,82438,82440,82441,82442,82443,82456,82463,82464,82465,82466,82467,82468,82469,82470,82471,82472,82473,82474,82475,82476,82477,82478,82479,82480,82513,82514,82515,82516,82517,82518,82524,82534,82536,82546,82555,82556,82578,82579,82580,82581,82623,82645,82646,82647,82689,82738,82739,82787,82789,82798,82808,82810,82824,82825,82826,82827,82828,82847,82851,82852,82856,82858,82859,82860,82861,82862,82863,82864,82865,82866,82867,82868,82869,82870,82871,82872,82873,82874,82875,82876,82877,82884,82905,82906,82907,82908,82909,82910,82911,82914,82917,82924,82938,82951,82952,82966,82974,82975,82976,82999,83040,83082,83139,83188,83189,83192,83200,83201,83202,83220,83223,83224,83225,83230,83231,83232,83233,83234,83235,83236,83237,83238,83239,83240,83241,83242,83244,83245,83246,83247,83248,83252,83253,83278,83279,83280,83284,83285,83295,83307,83308,83309,83310,83311,83322,83323,83324,83325,83344,83349,83350,83351,83361,83368,83406,83452,83510,83516,83519,83550,83551,83564,83573,83574,83575,83576,83577,83606,83607,83608,83609,83610,83611,83612,83613,83614,83615,83616,83617,83618,83619,83620,83621,83622,83623,83650,83651,83652,83653,83654,83661,83662,83663,83664,83673,83684,83685,83686,83699,83700,83701,83702,83712,83713,83714,83721,83727,83729,83774,83781,83826,83829,83874,83881,83926,83927,83936,83937,83938,83939,83940,83950,83951,83952,83953,83954,83955,83956,83957,83958,83959,83976,83980,83981,83982,83983,83985,83986,83987,83988,83989,83990,83991,83992,83993,83994,83995,83996,83997,83998,83999,84000,84001,84031,84032,84033,84034,84035,84036,84037,84038,84039,84040,84046,84047,84048,84049,84055,84056,84058,84081,84082,84090,84091,84092,84093,84094,84108,84122,84123,84124,84125,84126,84216,84265,84270,84274,84275,84320,84343,84344,84345,84346,84347,84366,84369,84370,84371,84374,84375,84376,84377,84378,84379,84380,84381,84382,84383,84384,84385,84386,84387,84388,84389,84390,84395,84421,84422,84423,84424,84425,84426,84427,84428,84429,84430,84435,84436,84442,84444,84449,84467,84468,84475,84476,84477,84496,84510,84512,84513,84527,84564,84567,84685,84709,84710,84711,84712,84717,84718,84719,84723,84724,84725,84726,84727,84728,84729,84747,84749,84752,84753,84754,84755,84756,84757,84758,84759,84760,84761,84762,84763,84764,84794,84795,84796,84797,84798,84799,84804,84805,84806,84812,84813,84816,84817,84818,84819,84843,84844,84845,84858,84859,84860,84869,84870,84884,84885,84889,84890,84891,84893,84894,84943,84957,85061,85121,85122,85125,85137,85138,85139,85140,85141,85142,85143,85144,85145,85168,85169,85170,85175,85176,85177,85178,85179,85180,85181,85182,85183,85184,85185,85186,85187,85188,85189,85190,85191,85192,85193,85194,85195,85228,85229,85230,85231,85232,85233,85237,85238,85245,85257,85261,85262,85263,85264,85274,85297,85313,85314,85315,85316,85317,85318,85331,85402,85512,85517,85555,85556,85557,85560,85568,85569,85576,85577,85578,85579,85580,85581,85582,85583,85607,85608,85609,85610,85611,85612,85613,85615,85617,85618,85619,85620,85621,85622,85623,85624,85625,85626,85627,85628,85629,85630,85631,85637,85667,85668,85669,85670,85671,85672,85673,85678,85685,85686,85698,85707,85708,85709,85710,85723,85724,85736,85745,85746,85747,85796,85826,85926,85969,85971,85976,85979,85999,86000,86001,86002,86003,86004,86005,86006,86020,86026,86028,86029,86030,86032,86033,86034,86035,86036,86037,86038,86039,86040,86041,86042,86043,86044,86045,86046,86047,86048,86049,86087,86088,86089,86091,86095,86096,86097,86101,86102,86117,86118,86125,86126,86127,86128,86129,86131,86138,86139,86148,86168,86276,86319,86324,86325,86336,86388,86396,86397,86398,86399,86400,86401,86402,86403,86422,86427,86428,86429,86434,86435,86436,86437,86438,86439,86440,86441,86442,86443,86444,86445,86446,86447,86448,86449,86450,86451,86452,86453,86456,86457,86458,86483,86484,86485,86486,86487,86488,86489,86494,86495,86517,86518,86519,86520,86521,86533,86534,86535,86536,86573,86633,86635,86737,86778,86783,86786,86794,86795,86802,86803,86804,86805,86806,86807,86826,86830,86831,86832,86833,86834,86835,86836,86837,86838,86839,86840,86841,86842,86843,86844,86845,86872,86873,86874,86875,86876,86877,86878,86879,86880,86881,86887,86888,86899,86914,86915,86924,86938,86939,86961,86962,87008,87030,87039,87046,87090,87136,87137,87140,87141,87142,87149,87150,87156,87193,87195,87199,87200,87201,87220,87221,87229,87230,87231,87232,87233,87234,87235,87251,87260,87261,87263,87264,87268,87269,87270,87271,87272,87273,87274,87275,87276,87277,87278,87279,87280,87303,87305,87306,87307,87308,87309,87310,87311,87312,87313,87315,87320,87321,87322,87325,87330,87348,87349,87350,87358,87359,87361,87375,87392,87394,87395,87396,87397,87398,87399,87480,87571,87577,87582,87619,87656,87657,87658,87659,87660,87661,87662,87675,87679,87680,87681,87682,87683,87685,87686,87687,87688,87689,87690,87691,87692,87693,87694,87695,87696,87697,87698,87699,87703,87704,87728,87729,87730,87731,87732,87733,87734,87735,87736,87738,87739,87743,87744,87745,87748,87749,87757,87763,87764,87765,87766,87771,87777,87788,87789,87790,87791,87802,87803,87828,87829,87830,87831,87832,87882,87897,87943,87988,87989,87993,87994,88000,88052,88053,88054,88089,88090,88091,88092,88116,88117,88120,88121,88122,88123,88124,88125,88126,88127,88128,88129,88130,88131,88132,88133,88134,88135,88136,88140,88141,88161,88162,88163,88164,88165,88166,88174,88175,88176,88177,88178,88199,88204,88205,88217,88218,88219,88220,88221,88222,88262,88263,88275,88332,88333,88387,88441,88445,88447,88499,88502,88511,88512,88513,88524,88529,88530,88532,88533,88534,88535,88536,88537,88538,88539,88540,88541,88542,88543,88544,88562,88563,88564,88570,88571,88572,88573,88574,88575,88576,88577,88578,88579,88580,88581,88582,88615,88616,88617,88618,88619,88620,88621,88628,88629,88650,88666,88667,88668,88669,88670,88680,88681,88692,88693,88711,88712,88715,88716,88737,88746,88807,88905,88914,88975,88976,88978,88992,88993,88994,88995,88996,88997,88998,88999,89000,89018,89019,89022,89026,89027,89028,89029,89030,89031,89032,89033,89034,89035,89036,89037,89038,89046,89072,89073,89074,89075,89076,89077,89117,89118,89119,89136,89137,89166,89167,89168,89182,89183,89234,89235,89276,89330,89333,89405,89411,89413,89436,89437,89438,89439,89440,89441,89442,89443,89444,89445,89446,89447,89466,89467,89468,89472,89474,89476,89477,89478,89479,89480,89481,89482,89483,89484,89485,89486,89487,89488,89489,89490,89491,89494,89519,89520,89521,89522,89523,89524,89525,89526,89527,89532,89533,89534,89548,89550,89555,89572,89573,89574,89575,89591,89592,89593,89594,89595,89609,89610,89611,89632,89637,89638,89639,89664,89699,89702,89803,89809,89810,89811,89813,89817,89877,89878,89879,89880,89881,89882,89883,89904,89912,89913,89914,89916,89918,89923,89924,89925,89926,89927,89928,89929,89930,89931,89932,89933,89934,89935,89936,89937,89938,89939,89940,89941,89942,89943,89944,89982,89983,89984,89985,89986,89990,89991,89992,89998,90000,90023,90024,90025,90035,90036,90037,90052,90066,90067,90068,90120,90267,90324,90326,90352,90353,90354,90355,90356,90357,90358,90359,90360,90361,90362,90363,90377,90384,90388,90390,90391,90392,90393,90394,90395,90396,90397,90398,90399,90400,90401,90402,90403,90408,90412,90446,90447,90450,90451,90454,90455,90456,90457,90476,90487,90488,90489,90500,90501,90516,90541,90542,90543,90544,90545,90658,90733,90736,90743,90793,90799,90815,90816,90827,90830,90831,90832,90833,90834,90835,90853,90854,90855,90856,90864,90865,90866,90867,90868,90869,90870,90871,90872,90873,90874,90875,90876,90877,90878,90879,90880,90881,90921,90922,90923,90924,90928,90932,90933,90946,90947,90960,90961,90962,90963,90964,90965,90973,90974,90988,90989,90992,91012,91036,91081,91090,91098,91199,91204,91242,91257,91265,91271,91281,91282,91283,91284,91285,91286,91287,91288,91289,91308,91309,91310,91316,91317,91318,91319,91320,91321,91322,91323,91324,91325,91326,91335,91371,91373,91374,91375,91376,91377,91380,91381,91386,91387,91388,91389,91393,91394,91411,91423,91424,91425,91426,91435,91436,91437,91451,91452,91465,91528,91654,91669,91719,91730,91743,91749,91762,91763,91764,91765,91766,91767,91768,91769,91788,91789,91790,91791,91793,91796,91797,91799,91800,91801,91802,91803,91804,91805,91806,91807,91808,91809,91810,91811,91812,91820,91855,91856,91857,91858,91859,91860,91861,91869,91870,91874,91901,91902,91924,91925,91944,91945,91946,91947,91969,92123,92138,92139,92140,92141,92143,92146,92210,92218,92220,92229,92230,92231,92232,92233,92234,92252,92255,92256,92259,92260,92261,92262,92263,92264,92267,92304,92305,92306,92307,92308,92315,92316,92319,92320,92322,92328,92330,92349,92350,92351,92362,92363,92364,92365,92366,92367,92381,92401,92404,92405,92448,92467,92482,92483,92585,92594,92598,92611,92689,92690,92696,92697,92698,92699,92700,92719,92722,92726,92727,92735,92738,92739,92740,92741,92742,92743,92744,92745,92746,92747,92748,92749,92803,92804,92805,92806,92807,92808,92809,92810,92811,92816,92817,92818,92822,92830,92835,92836,92837,92852,92853,92854,92855,92872,92907,92908,92909,92942,93001,93118,93119,93120,93123,93124,93125,93138,93139,93205,93217,93218,93219,93220,93221,93222,93223,93224,93225,93226,93227,93228,93257,93258,93263,93264,93265,93266,93267,93268,93269,93270,93271,93272,93273,93274,93275,93276,93314,93315,93316,93317,93318,93319,93320,93322,93323,93324,93325,93340,93344,93354,93355,93356,93357,93360,93361,93362,93401,93402,93403,93404,93405,93475,93501,93630,93631,93632,93633,93642,93691,93708,93719,93720,93721,93722,93723,93724,93752,93753,93757,93759,93760,93763,93764,93765,93766,93767,93768,93769,93770,93771,93772,93773,93774,93775,93776,93777,93778,93814,93815,93816,93817,93818,93819,93820,93821,93822,93826,93827,93846,93847,93858,93859,93860,93861,93862,93876,93877,93878,93879,93880,93881,93882,93883,93918,93919,93920,93921,93923,93924,93970,93999,94009,94011,94012,94118,94121,94122,94124,94207,94214,94215,94216,94225,94226,94227,94228,94229,94230,94231,94232,94233,94234,94235,94236,94237,94257,94258,94263,94265,94266,94267,94268,94269,94270,94271,94272,94273,94274,94275,94276,94277,94278,94279,94280,94281,94282,94283,94326,94327,94328,94329,94330,94331,94332,94344,94349,94351,94352,94362,94376,94377,94378,94379,94380,94381,94382,94383,94384,94385,94400,94401,94402,94403,94404,94417,94418,94419,94441,94442,94443,94444,94445,94446,94447,94516,94517,94518,94520,94631,94637,94640,94647,94649,94707,94733,94738,94739,94749,94750,94751,94752,94753,94754,94771,94778,94779,94780,94781,94784,94785,94786,94787,94788,94789,94790,94791,94792,94793,94794,94795,94796,94797,94798,94799,94800,94801,94802,94803,94804,94805,94815,94854,94855,94856,94857,94858,94859,94860,94861,94862,94863,94864,94869,94870,94871,94872,94873,94882,94883,94884,94885,94908,94909,94910,94923,94924,94925,94926,94927,94928,94949,94956,94964,94965,94966,94967,95019,95061,95181,95186,95187,95188,95189,95202,95210,95256,95262,95277,95280,95281,95291,95292,95293,95294,95295,95296,95297,95298,95299,95300,95301,95302,95323,95324,95325,95329,95330,95331,95332,95333,95334,95335,95336,95337,95338,95339,95340,95341,95342,95343,95344,95345,95346,95347,95348,95349,95350,95353,95354,95357,95358,95392,95393,95394,95399,95400,95401,95402,95403,95408,95409,95416,95434,95450,95451,95452,95453,95468,95469,95470,95471,95485,95508,95509,95511,95566,95571,95584,95585,95643,95711,95713,95714,95721,95722,95728,95731,95789,95807,95810,95821,95825,95826,95827,95828,95829,95830,95831,95850,95862,95863,95864,95865,95867,95868,95869,95870,95871,95872,95873,95874,95875,95876,95877,95878,95879,95880,95883,95886,95887,95919,95920,95921,95922,95923,95924,95925,95927,95930,95931,95932,95933,95937,95951,95964,95968,95969,95970,95971,95972,95973,95988,95989,96038,96039,96040,96041,96043,96133,96145,96197,96243,96247,96248,96255,96256,96258,96271,96279,96333,96334,96336,96339,96351,96352,96354,96370,96371,96372,96373,96374,96375,96376,96377,96378,96379,96402,96403,96404,96408,96410,96411,96412,96413,96414,96415,96416,96417,96418,96419,96420,96479,96480,96481,96482,96483,96484,96488,96492,96493,96503,96517,96518,96527,96528,96529,96530,96546,96548,96568,96569,96570,96571,96649,96792,96799,96859,96866,96867,96873,96880,96895,96896,96897,96898,96899,96900,96901,96935,96938,96939,96940,96944,96945,96946,96947,96948,96949,96950,96951,96952,96953,96954,96955,96956,96957,96958,96960,96968,97002,97003,97004,97005,97006,97007,97008,97019,97020,97021,97022,97023,97028,97029,97043,97044,97052,97063,97064,97066,97079,97080,97082,97083,97107,97112,97113,97114,97115,97116,97117,97118,97119,97154,97188,97194,97220,97224,97283,97284,97361,97365,97441,97445,97459,97470,97471,97472,97473,97474,97475,97476,97477,97478,97479,97508,97509,97510,97511,97513,97514,97515,97516,97517,97518,97519,97520,97521,97522,97523,97524,97525,97526,97527,97528,97529,97530,97531,97532,97533,97534,97546,97575,97576,97577,97578,97579,97580,97581,97582,97583,97584,97592,97593,97594,97595,97600,97601,97610,97611,97617,97618,97619,97633,97634,97635,97645,97646,97647,97648,97662,97663,97680,97683,97685,97686,97687,97688,97774,97892,97896,97904,97963,97964,97971,97972,97978,97986,97987,97988,97995,97999,98000,98001,98002,98003,98004,98005,98006,98027,98030,98031,98032,98034,98035,98037,98039,98040,98041,98042,98043,98044,98045,98046,98047,98048,98049,98050,98051,98052,98053,98059,98065,98109,98110,98111,98112,98113,98114,98115,98116,98117,98120,98126,98127,98128,98132,98133,98148,98150,98163,98164,98165,98166,98167,98168,98169,98170,98171,98183,98184,98185,98186,98197,98220,98221,98222,98223,98224,98225,98247,98295,98296,98297,98300,98348,98349,98350,98410,98419,98420,98423,98424,98425,98427,98431,98525,98533,98534,98535,98537,98538,98539,98540,98541,98542,98543,98574,98575,98576,98577,98578,98579,98580,98581,98586,98587,98590,98591,98592,98593,98594,98595,98596,98597,98598,98599,98600,98601,98602,98603,98604,98605,98606,98607,98608,98609,98617,98659,98660,98661,98662,98663,98664,98665,98676,98677,98678,98679,98693,98702,98725,98726,98727,98728,98729,98739,98740,98741,98742,98743,98744,98745,98764,98788,98789,98790,98791,98792,98823,98836,98847,98870,98932,98992,98994,99077,99084,99094,99100,99103,99104,99110,99131,99132,99133,99134,99135,99136,99137,99138,99139,99140,99141,99163,99164,99165,99166,99171,99172,99174,99175,99176,99177,99178,99179,99180,99181,99182,99183,99184,99185,99186,99187,99188,99189,99190,99191,99192,99194,99201,99244,99245,99246,99247,99248,99249,99250,99251,99252,99253,99254,99255,99256,99257,99259,99260,99266,99267,99274,99290,99291,99304,99307,99308,99309,99310,99311,99312,99320,99321,99322,99323,99370,99371,99372,99373,99374,99375,99376,99395,99402,99412,99459,99466,99523,99527,99584,99600,99605,99606,99607,99617,99683,99684,99706,99707,99710,99720,99721,99722,99723,99724,99725,99726,99727,99728,99729,99730,99731,99753,99754,99755,99756,99760,99763,99765,99766,99767,99768,99769,99770,99771,99772,99773,99774,99775,99776,99777,99778,99779,99780,99781,99784,99829,99830,99831,99832,99833,99834,99835,99836,99843,99848,99849,99850,99855,99890,99891,99892,99910,99911,99912,99913,99914,99933,99935,99953,99954,99982,100004,100036,100052,100054,100055,100056,100057,100111,100113,100188,100190,100191,100193,100272,100284,100294,100295,100296,100304,100306,100307,100308,100309,100310,100311,100312,100313,100314,100315,100316,100317,100318,100319,100320,100321,100322,100323,100344,100355,100356,100357,100361,100362,100363,100364,100365,100366,100367,100368,100369,100370,100371,100372,100373,100374,100375,100376,100377,100378,100379,100380,100381,100382,100390,100445,100446,100447,100448,100449,100450,100451,100452,100464,100465,100466,100467,100472,100473,100474,100492,100493,100494,100510,100511,100528,100529,100551,100552,100578,100579,100580,100674,100680,100822,100833,100841,100902,100910,100918,100919,100928,100944,100945,100946,100947,100948,100972,100973,100977,100978,100980,100982,100983,100984,100985,100986,100987,100988,100989,100990,100991,100992,100993,100994,100995,101036,101037,101039,101040,101041,101042,101049,101050,101051,101052,101053,101054,101063,101075,101082,101083,101101,101102,101103,101104,101105,101118,101119,101120,101160,101161,101218,101225,101247,101248,101251,101298,101369,101378,101380,101384,101385,101386,101388,101393,101456,101465,101483,101484,101495,101499,101500,101501,101502,101503,101504,101505,101533,101534,101535,101536,101538,101539,101542,101544,101545,101546,101547,101548,101549,101550,101551,101552,101553,101554,101555,101556,101557,101558,101559,101560,101571,101574,101607,101608,101609,101610,101611,101612,101613,101619,101624,101634,101635,101645,101662,101663,101664,101677,101678,101679,101680,101681,101722,101723,101724,101725,101726,101727,101771,101814,101816,101876,101879,101937,101954,101956,101957,101967,101968,101969,101970,101971,102040,102041,102042,102083,102084,102085,102086,102087,102088,102089,102090,102091,102092,102093,102094,102121,102122,102123,102124,102125,102127,102132,102133,102135,102136,102137,102138,102139,102140,102141,102142,102143,102144,102145,102146,102158,102159,102210,102211,102212,102213,102214,102215,102216,102217,102218,102219,102220,102221,102222,102223,102224,102225,102232,102233,102234,102235,102236,102237,102238,102239,102240,102245,102258,102259,102288,102289,102290,102291,102292,102293,102294,102303,102304,102305,102306,102307,102308,102309,102310,102311,102331,102332,102336,102359,102360,102361,102362,102385,102387,102389,102527,102532,102596,102612,102614,102617,102692,102693,102694,102711,102712,102730,102736,102737,102738,102739,102740,102741,102742,102743,102744,102745,102746,102772,102777,102779,102782,102783,102784,102785,102786,102787,102788,102789,102790,102793,102853,102854,102855,102856,102857,102858,102859,102860,102861,102865,102866,102872,102873,102879,102885,102886,102887,102888,102889,102900,102908,102919,102920,102921,102922,102923,102924,102925,102947,102948,102949,102950,102951,102952,102953,102969,102991,102994,102995,102996,102997,102999,103034,103086,103101,103105,103107,103270,103272,103276,103283,103284,103286,103289,103363,103371,103387,103391,103392,103393,103406,103407,103408,103409,103410,103411,103412,103413,103414,103415,103448,103449,103450,103451,103452,103453,103454,103455,103463,103464,103465,103466,103467,103468,103469,103470,103471,103472,103473,103474,103475,103476,103477,103478,103479,103481,103504,103541,103542,103543,103544,103545,103546,103547,103548,103549,103550,103562,103563,103564,103565,103571,103587,103599,103600,103620,103621,103622,103625,103640,103641,103654,103672,103673,103674,103675,103676,103677,103706,103757,103759,103804,103806,103876,103877,103890,103897,103899,103901,103903,103912,103913,103914,103924,103925,103974,103977,103999,104000,104013,104016,104017,104018,104019,104020,104021,104022,104023,104024,104025,104046,104048,104056,104057,104058,104063,104064,104065,104066,104067,104068,104069,104070,104071,104072,104073,104074,104075,104076,104077,104078,104079,104080,104081,104082,104083,104084,104135,104136,104137,104138,104139,104141,104151,104152,104156,104182,104183,104184,104185,104186,104211,104212,104213,104214,104215,104231,104232,104233,104234,104235,104236,104237,104268,104297,104298,104299,104300,104301,104302,104303,104304,104305,104397,104403,104531,104535,104536,104539,104540,104547,104548,104549,104559,104566,104567,104621,104631,104632,104651,104652,104653,104662,104663,104664,104665,104666,104667,104668,104669,104670,104671,104698,104702,104704,104708,104711,104714,104715,104717,104718,104719,104720,104721,104722,104723,104724,104725,104726,104727,104728,104729,104730,104731,104732,104733,104734,104735,104736,104737,104739,104740,104742,104743,104744,104797,104798,104799,104800,104801,104802,104803,104804,104807,104808,104817,104818,104826,104827,104840,104844,104845,104866,104870,104871,104872,104873,104874,104875,104876,104877,104878,104895,104896,104897,104898,104899,104900,104914,104915,104916,104938,104939,105034,105041,105180,105186,105189,105190,105198,105199,105202,105273,105274,105275,105279,105283,105284,105285,105286,105309,105310,105311,105312,105328,105329,105330,105331,105332,105333,105348,105364,105369,105370,105371,105372,105373,105374,105378,105383,105384,105385,105386,105387,105388,105389,105390,105391,105392,105393,105394,105396,105435,105468,105469,105470,105471,105472,105473,105483,105484,105485,105486,105492,105493,105494,105525,105526,105527,105528,105529,105547,105548,105549,105550,105612,105613,105614,105615,105616,105617,105618,105712,105714,105866,105885,105886,105887,105974,105976,105984,105999,106000,106010,106012,106013,106014,106015,106016,106017,106018,106019,106020,106046,106051,106052,106053,106054,106055,106059,106067,106068,106069,106070,106071,106072,106073,106074,106075,106076,106077,106078,106079,106080,106081,106082,106083,106085,106093,106094,106104,106105,106157,106158,106159,106160,106161,106162,106163,106164,106165,106166,106167,106168,106169,106170,106171,106172,106173,106174,106176,106177,106178,106179,106180,106191,106196,106199,106216,106217,106226,106227,106228,106229,106296,106297,106298,106299,106327,106333,106337,106372,106391,106393,106394,106449,106454,106538,106540,106541,106551,106557,106558,106640,106642,106643,106670,106695,106696,106697,106698,106699,106700,106701,106702,106703,106706,106731,106734,106735,106736,106745,106746,106750,106751,106752,106753,106754,106755,106756,106757,106758,106759,106760,106761,106762,106763,106764,106765,106766,106767,106768,106769,106772,106781,106782,106783,106827,106828,106829,106830,106831,106832,106833,106834,106835,106836,106837,106847,106848,106849,106852,106882,106883,106895,106896,106897,106898,106899,106900,106901,106921,106942,106943,106944,106945,106946,107026,107047,107064,107068,107069,107120,107125,107198,107199,107200,107203,107208,107211,107216,107287,107290,107298,107300,107304,107325,107327,107344,107345,107346,107347,107348,107349,107350,107351,107352,107353,107354,107355,107356,107357,107358,107359,107360,107361,107394,107395,107396,107397,107398,107403,107405,107406,107407,107408,107409,107410,107411,107412,107413,107414,107415,107416,107417,107418,107419,107420,107421,107422,107423,107424,107425,107427,107446,107494,107495,107496,107497,107498,107499,107500,107501,107503,107510,107511,107512,107519,107531,107532,107551,107552,107553,107554,107555,107556,107557,107558,107572,107573,107574,107575,107598,107629,107630,107663,107738,107743,107744,107745,107755,107903,107905,107908,107992,107993,107994,108017,108018,108048,108049,108050,108051,108052,108053,108054,108055,108056,108057,108058,108059,108060,108061,108062,108093,108094,108104,108105,108106,108107,108108,108109,108110,108111,108117,108118,108119,108120,108121,108122,108123,108124,108125,108126,108127,108128,108129,108130,108131,108132,108133,108134,108135,108136,108137,108138,108139,108140,108151,108223,108225,108226,108227,108228,108229,108230,108231,108232,108233,108234,108239,108245,108246,108247,108255,108260,108273,108274,108298,108299,108300,108301,108302,108303,108304,108315,108316,108317,108344,108347,108349,108374,108375,108376,108377,108378,108379,108381,108437,108462,108479,108486,108488,108490,108491,108644,108645,108646,108657,108662,108668,108748,108755,108763,108764,108772,108786,108787,108788,108789,108790,108791,108792,108826,108829,108835,108836,108837,108838,108839,108840,108841,108842,108843,108844,108845,108846,108847,108848,108849,108850,108851,108852,108853,108854,108855,108861,108862,108872,108930,108931,108932,108933,108934,108935,108936,108937,108938,108939,108940,108941,108942,108946,108947,108948,108949,108952,108953,108954,108955,108956,108957,108971,108987,108989,108990,109006,109014,109015,109016,109017,109018,109032,109033,109034,109035,109036,109037,109038,109057,109083,109084,109085,109086,109087,109088,109132,109159,109205,109206,109209,109212,109287,109379,109380,109381,109385,109397,109399,109463,109475,109478,109479,109500,109501,109502,109503,109515,109516,109517,109518,109519,109520,109521,109522,109523,109524,109525,109526,109527,109528,109529,109566,109567,109568,109574,109576,109577,109579,109580,109581,109582,109583,109584,109585,109586,109587,109588,109589,109590,109591,109592,109593,109594,109595,109596,109597,109612,109672,109673,109674,109675,109676,109677,109678,109679,109680,109681,109682,109683,109684,109685,109686,109687,109688,109696,109702,109703,109750,109751,109752,109753,109754,109755,109756,109757,109758,109775,109776,109777,109798,109799,109800,109825,109835,109840,109841,109842,109843,109844,109845,109867,109950,109952,109954,109955,109956,110032,110098,110115,110119,110120,110121,110130,110131,110132,110133,110144,110145,110146,110147,110238,110247,110257,110258,110271,110272,110293,110294,110295,110296,110297,110298,110299,110300,110335,110342,110343,110344,110345,110346,110347,110349,110351,110352,110353,110354,110355,110356,110357,110358,110359,110360,110361,110362,110363,110364,110365,110366,110367,110368,110369,110370,110371,110372,110373,110374,110376,110379,110380,110399,110416,110447,110448,110449,110450,110451,110452,110453,110454,110455,110456,110457,110458,110459,110460,110461,110462,110468,110473,110478,110487,110495,110496,110517,110518,110519,110520,110542,110543,110544,110545,110546,110547,110548,110549,110550,110551,110580,110581,110582,110586,110610,110611,110612,110613,110678,110709,110717,110720,110721,110777,110778,110853,110855,110856,110880,110959,110960,110961,110964,110969,110972,110991,110992,110993,110994,111003,111011,111022,111023,111024,111025,111026,111027,111028,111029,111030,111031,111032,111033,111034,111058,111068,111069,111070,111071,111072,111078,111079,111080,111081,111082,111083,111084,111085,111086,111087,111088,111089,111090,111091,111092,111093,111094,111095,111096,111097,111098,111099,111100,111101,111104,111110,111113,111114,111171,111173,111174,111175,111176,111177,111178,111179,111180,111181,111187,111188,111198,111199,111200,111201,111202,111203,111221,111229,111230,111231,111246,111247,111248,111249,111250,111251,111252,111253,111254,111255,111269,111270,111271,111272,111273,111274,111275,111276,111277,111278,111311,111312,111345,111346,111347,111348,111349,111350,111385,111393,111452,111453,111464,111465,111531,111537,111634,111635,111636,111637,111650,111652,111654,111655,111664,111733,111734,111735,111736,111738,111745,111749,111777,111778,111785,111790,111796,111797,111798,111799,111800,111801,111802,111803,111804,111805,111806,111807,111808,111858,111859,111860,111861,111862,111863,111864,111867,111873,111874,111875,111876,111877,111878,111879,111880,111881,111882,111883,111884,111885,111886,111887,111888,111889,111890,111891,111892,111893,111897,111898,111904,111917,111918,111938,111974,111975,111976,111977,111978,111979,111980,111981,111982,111985,111986,111989,111994,111995,112015,112035,112036,112037,112038,112039,112040,112041,112042,112043,112063,112064,112065,112066,112067,112068,112069,112070,112071,112104,112124,112143,112144,112145,112146,112148,112149,112218,112235,112257,112433,112434,112437,112446,112518,112519,112520,112562,112563,112564,112569,112570,112575,112584,112585,112586,112587,112588,112589,112590,112592,112634,112635,112636,112639,112644,112645,112646,112647,112648,112649,112650,112651,112652,112653,112654,112655,112656,112657,112658,112659,112660,112661,112662,112663,112664,112685,112686,112699,112700,112747,112748,112749,112750,112751,112752,112753,112754,112755,112756,112757,112758,112764,112765,112775,112776,112777,112778,112779,112785,112786,112797,112801,112810,112811,112812,112832,112833,112834,112835,112836,112837,112855,112856,112857,112858,112859,112860,112861,112862,112886,112887,112925,112926,112927,112928,112929,112930,112963,112974,113005,113031,113043,113045,113234,113235,113236,113240,113331,113332,113333,113349,113370,113374,113391,113392,113393,113394,113395,113396,113397,113398,113399,113400,113401,113402,113403,113431,113432,113441,113442,113443,113444,113445,113449,113451,113453,113454,113455,113456,113457,113458,113459,113460,113461,113462,113463,113474,113487,113554,113555,113556,113557,113558,113559,113560,113561,113562,113563,113570,113571,113576,113577,113587,113598,113599,113600,113611,113612,113613,113614,113615,113616,113617,113618,113619,113620,113621,113632,113633,113634,113635,113636,113637,113638,113639,113664,113686,113687,113688,113689,113690,113691,113692,113732,113769,113789,113816,113817,113948,113964,113976,113977,113982,113989,113990,114079,114120,114121,114139,114140,114141,114142,114143,114144,114145,114146,114147,114148,114149,114190,114191,114198,114199,114200,114201,114203,114211,114212,114213,114214,114215,114216,114217,114218,114219,114220,114221,114222,114223,114224,114225,114226,114227,114228,114229,114230,114231,114233,114310,114311,114312,114313,114314,114315,114316,114317,114318,114319,114320,114321,114322,114323,114330,114331,114337,114338,114339,114340,114341,114342,114353,114357,114358,114376,114399,114400,114401,114402,114403,114404,114413,114414,114415,114416,114417,114449,114450,114490,114491,114492,114493,114494,114499,114604,114605,114669,114670,114674,114760,114773,114775,114776,114785,114786,114799,114912,114916,114929,114934,114935,114936,114937,114938,114939,114940,114941,114942,114943,114944,114945,114946,114947,114948,114988,114995,114996,114998,114999,115000,115001,115005,115008,115009,115010,115011,115012,115013,115014,115015,115016,115017,115018,115019,115020,115021,115022,115023,115024,115025,115026,115027,115028,115029,115030,115031,115033,115034,115048,115049,115050,115085,115115,115116,115117,115118,115119,115120,115121,115122,115123,115124,115125,115126,115127,115128,115129,115130,115131,115132,115136,115144,115145,115146,115154,115156,115157,115169,115178,115179,115180,115181,115208,115209,115210,115211,115212,115213,115214,115215,115231,115232,115233,115234,115235,115236,115237,115289,115290,115291,115292,115369,115426,115427,115428,115516,115517,115611,115612,115618,115621,115622,115632,115638,115639,115643,115723,115729,115730,115731,115732,115735,115768,115775,115780,115781,115782,115783,115784,115785,115786,115787,115788,115789,115790,115791,115792,115793,115794,115808,115834,115835,115836,115843,115848,115849,115850,115851,115852,115853,115854,115855,115856,115857,115858,115859,115860,115861,115862,115863,115864,115878,115879,115880,115892,115969,115971,115972,115973,115974,115975,115976,115977,115978,115979,115980,115981,115982,115983,115984,115988,115989,115996,116006,116007,116036,116038,116039,116056,116063,116064,116065,116066,116067,116068,116084,116085,116086,116087,116088,116089,116090,116091,116092,116093,116094,116095,116096,116127,116130,116146,116165,116171,116172,116173,116174,116175,116176,116177,116178,116179,116180,116181,116182,116214,116217,116234,116293,116364,116374,116460,116464,116465,116466,116467,116469,116470,116471,116472,116482,116493,116566,116567,116568,116569,116579,116580,116581,116585,116591,116607,116608,116624,116625,116632,116633,116634,116635,116636,116637,116638,116639,116640,116641,116642,116643,116644,116645,116646,116647,116648,116689,116690,116691,116694,116696,116702,116705,116706,116707,116708,116709,116710,116711,116712,116713,116714,116715,116716,116717,116718,116719,116720,116721,116722,116723,116724,116725,116726,116727,116728,116729,116730,116731,116732,116747,116748,116762,116830,116831,116832,116833,116834,116835,116836,116837,116838,116839,116840,116841,116852,116853,116854,116886,116887,116888,116889,116912,116913,116914,116915,116916,116939,116940,116941,116942,116943,116944,116945,116946,116980,117018,117022,117023,117157,117166,117243,117246,117368,117369,117370,117371,117381,117382,117383,117481,117482,117501,117514,117515,117522,117532,117536,117537,117538,117539,117540,117541,117542,117543,117544,117545,117546,117547,117548,117549,117550,117579,117589,117590,117591,117595,117599,117600,117601,117602,117603,117604,117605,117606,117607,117608,117609,117610,117611,117612,117613,117614,117615,117616,117617,117618,117619,117630,117631,117643,117644,117714,117715,117716,117717,117718,117719,117720,117721,117722,117723,117724,117725,117726,117727,117728,117729,117734,117735,117736,117737,117738,117743,117744,117757,117763,117764,117765,117777,117782,117783,117784,117785,117786,117787,117788,117789,117790,117812,117842,117890,117891,117892,117893,117935,117995,117998,118017,118018,118019,118021,118025,118026,118027,118236,118243,118244,118246,118248,118249,118250,118251,118252,118264,118265,118266,118270,118286,118287,118386,118396,118414,118415,118419,118420,118446,118447,118448,118449,118450,118451,118452,118453,118454,118455,118456,118457,118458,118459,118460,118461,118463,118518,118519,118520,118527,118528,118530,118535,118536,118537,118538,118539,118540,118541,118542,118543,118545,118546,118547,118548,118549,118550,118551,118552,118553,118554,118555,118556,118557,118558,118559,118560,118561,118562,118563,118564,118565,118566,118567,118568,118639,118640,118641,118642,118643,118644,118645,118646,118647,118648,118649,118650,118651,118652,118654,118655,118662,118665,118674,118676,118677,118693,118698,118699,118700,118723,118724,118725,118745,118746,118747,118748,118749,118750,118751,118753,118822,118826,118827,118828,118829,118830,118904,118957,118960,118964,118965,119067,119155,119169,119180,119183,119184,119185,119208,119287,119289,119301,119303,119331,119335,119336,119356,119357,119358,119359,119360,119361,119362,119363,119364,119365,119366,119367,119368,119369,119370,119371,119400,119416,119417,119418,119419,119420,119421,119422,119423,119424,119427,119428,119429,119432,119433,119434,119435,119436,119437,119438,119439,119440,119441,119442,119443,119444,119445,119446,119447,119448,119449,119450,119451,119452,119453,119454,119459,119467,119504,119546,119547,119548,119550,119551,119552,119553,119554,119555,119556,119557,119558,119559,119560,119561,119567,119568,119569,119570,119578,119579,119580,119581,119585,119586,119588,119589,119608,119609,119647,119648,119649,119650,119651,119652,119675,119676,119677,119678,119679,119680,119682,119712,119714,119736,119737,119756,119757,119818,119890,119892,119900,119967,120100,120104,120105,120106,120107,120108,120117,120118,120119,120120,120127,120230,120250,120283,120285,120286,120298,120299,120300,120301,120302,120303,120304,120305,120306,120307,120308,120309,120310,120311,120312,120313,120314,120315,120316,120317,120351,120352,120368,120369,120370,120371,120372,120373,120375,120384,120385,120386,120389,120390,120391,120392,120393,120394,120395,120396,120397,120398,120399,120400,120401,120402,120404,120405,120406,120407,120408,120409,120410,120411,120417,120492,120493,120494,120495,120496,120497,120498,120499,120500,120501,120502,120503,120504,120505,120515,120516,120517,120518,120519,120520,120522,120527,120528,120529,120543,120547,120548,120549,120550,120551,120552,120575,120576,120577,120578,120579,120580,120581,120605,120606,120607,120608,120609,120610,120611,120612,120613,120614,120616,120646,120683,120684,120685,120686,120747,120762,120789,120834,120835,120838,120840,120910,121039,121040,121041,121042,121058,121145,121148,121149,121150,121157,121160,121167,121198,121215,121219,121220,121221,121222,121223,121224,121225,121226,121227,121228,121229,121230,121231,121232,121233,121234,121235,121236,121273,121274,121275,121276,121282,121285,121288,121291,121292,121293,121294,121295,121296,121297,121298,121299,121300,121301,121302,121303,121304,121305,121306,121307,121308,121309,121310,121311,121312,121313,121314,121315,121316,121318,121331,121332,121407,121408,121409,121410,121411,121412,121413,121414,121415,121416,121417,121418,121419,121422,121423,121429,121430,121440,121441,121443,121445,121465,121466,121467,121468,121469,121470,121471,121499,121501,121502,121503,121504,121505,121506,121507,121521,121522,121523,121524,121525,121526,121527,121528,121529,121530,121531,121564,121565,121587,121606,121607,121608,121609,121610,121611,121613,121735,121741,121745,121746,121850,121946,121963,121964,121965,121966,121970,122080,122082,122088,122090,122093,122114,122115,122142,122143,122144,122145,122146,122147,122148,122149,122150,122151,122152,122153,122154,122155,122156,122157,122158,122159,122160,122161,122162,122206,122207,122208,122209,122210,122211,122212,122213,122214,122218,122225,122228,122231,122232,122233,122234,122235,122236,122237,122238,122239,122240,122241,122242,122243,122244,122246,122260,122261,122336,122337,122338,122339,122340,122341,122342,122343,122344,122345,122346,122347,122348,122349,122350,122351,122352,122353,122354,122355,122356,122357,122358,122361,122370,122371,122372,122373,122385,122386,122387,122388,122389,122390,122418,122426,122427,122428,122429,122455,122456,122457,122458,122459,122460,122461,122462,122463,122464,122465,122466,122467,122468,122485,122486,122487,122488,122489,122490,122491,122492,122493,122494,122495,122531,122532,122533,122534,122555,122575,122576,122577,122578,122579,122580,122624,122685,122721,122723,122724,122725,122726,122729,122820,122915,122930,122937,122938,122941,122953,122954,122962,122963,123076,123077,123078,123081,123083,123122,123123,123136,123143,123144,123145,123146,123147,123148,123149,123150,123151,123152,123153,123154,123155,123156,123157,123158,123159,123160,123161,123162,123163,123164,123165,123166,123167,123168,123209,123225,123237,123238,123239,123240,123241,123244,123249,123254,123255,123256,123257,123258,123259,123260,123261,123262,123263,123264,123265,123266,123267,123268,123269,123270,123271,123272,123273,123274,123275,123276,123277,123278,123279,123280,123282,123290,123318,123319,123379,123380,123381,123382,123383,123384,123385,123386,123387,123388,123389,123390,123391,123392,123393,123394,123395,123396,123397,123398,123399,123400,123405,123406,123407,123408,123409,123410,123416,123419,123420,123421,123422,123423,123424,123442,123470,123471,123472,123473,123474,123475,123500,123501,123502,123503,123504,123505,123567,123568,123569,123581,123588,123589,123590,123591,123592,123595,123696,123729,123730,123731,123746,123820,123825,123829,123835,123952,123964,123966,123968,123970,123971,123972,123982,123992,124001,124121,124128,124131,124132,124137,124154,124159,124175,124177,124178,124179,124180,124181,124182,124183,124184,124185,124186,124187,124188,124189,124190,124191,124192,124193,124194,124195,124229,124234,124242,124243,124244,124250,124254,124256,124258,124261,124262,124263,124264,124265,124266,124267,124268,124269,124270,124271,124272,124273,124275,124276,124277,124278,124279,124280,124281,124282,124283,124284,124285,124286,124289,124386,124387,124388,124389,124390,124391,124392,124393,124394,124395,124396,124397,124398,124399,124400,124401,124402,124403,124404,124405,124412,124413,124421,124422,124424,124425,124448,124450,124451,124474,124475,124476,124477,124478,124479,124480,124481,124482,124483,124484,124511,124512,124513,124514,124515,124516,124517,124518,124519,124559,124560,124561,124562,124564,124606,124607,124608,124609,124610,124611,124662,124683,124684,124763,124764,124765,124959,124971,124972,124975,124977,124980,124981,124982,124991,124992,124993,124995,125002,125003,125100,125102,125110,125116,125118,125125,125153,125168,125169,125170,125171,125172,125173,125174,125175,125176,125177,125178,125179,125180,125181,125182,125183,125184,125185,125186,125187,125188,125224,125237,125245,125246,125247,125248,125249,125250,125258,125264,125265,125266,125267,125268,125269,125270,125271,125272,125273,125274,125275,125276,125277,125278,125279,125280,125281,125282,125283,125284,125285,125286,125287,125288,125289,125290,125291,125292,125294,125296,125313,125412,125413,125414,125415,125416,125417,125418,125419,125420,125421,125422,125423,125424,125425,125426,125427,125428,125429,125440,125441,125442,125443,125444,125445,125452,125453,125475,125476,125483,125484,125485,125486,125501,125502,125509,125511,125512,125513,125514,125515,125516,125537,125538,125539,125540,125541,125542,125543,125575,125616,125617,125618,125619,125620,125701,125752,125755,125756,125757,125759,125772,125839,125977,125978,125982,125984,125986,126109,126110,126111,126112,126113,126116,126130,126153,126154,126171,126172,126173,126174,126175,126176,126177,126178,126179,126180,126181,126184,126238,126239,126240,126241,126244,126245,126249,126253,126254,126255,126256,126257,126258,126259,126260,126261,126262,126263,126264,126265,126266,126267,126268,126269,126270,126271,126272,126274,126275,126276,126277,126278,126279,126280,126281,126282,126283,126284,126297,126298,126299,126300,126316,126379,126380,126381,126382,126383,126384,126385,126386,126387,126388,126389,126390,126391,126392,126393,126394,126395,126396,126397,126398,126399,126400,126406,126407,126408,126416,126417,126418,126430,126431,126432,126433,126458,126482,126483,126484,126485,126486,126487,126507,126508,126509,126510,126511,126512,126513,126514,126515,126552,126553,126554,126622,126623,126624,126625,126628,126768,126771,126772,126773,126774,126775,126776,126882,126886,126891,126893,127012,127016,127017,127018,127019,127154,127155,127156,127158,127162,127167,127168,127209,127210,127224,127225,127226,127227,127228,127229,127230,127231,127232,127233,127234,127235,127236,127237,127238,127278,127288,127289,127290,127291,127292,127293,127297,127300,127301,127302,127303,127304,127305,127306,127307,127308,127309,127310,127311,127312,127313,127314,127315,127316,127317,127318,127319,127320,127321,127322,127325,127326,127327,127343,127366,127424,127425,127426,127427,127428,127429,127430,127431,127432,127433,127434,127435,127436,127437,127438,127439,127440,127441,127442,127443,127444,127445,127446,127447,127448,127449,127450,127451,127452,127453,127471,127472,127473,127474,127475,127491,127492,127493,127527,127528,127558,127559,127560,127561,127562,127563,127564,127565,127566,127567,127588,127589,127590,127591,127592,127593,127639,127644,127647,127698,127699,127700,127701,127702,127764,127831,127833,127835,127838,127839,127840,127916,127917,128043,128044,128045,128046,128054,128055,128056,128057,128061,128062,128084,128085,128086,128104,128214,128215,128216,128230,128232,128280,128293,128294,128295,128296,128297,128298,128299,128300,128301,128302,128303,128304,128305,128306,128307,128308,128309,128310,128311,128312,128313,128314,128315,128316,128360,128361,128363,128374,128382,128383,128384,128386,128387,128391,128392,128393,128394,128400,128401,128402,128403,128404,128405,128406,128407,128408,128409,128410,128411,128412,128413,128414,128415,128416,128417,128418,128419,128420,128421,128422,128423,128424,128425,128426,128442,128443,128444,128466,128488,128540,128541,128542,128543,128544,128545,128546,128547,128548,128549,128550,128551,128552,128553,128554,128569,128570,128585,128586,128587,128588,128622,128623,128624,128627,128650,128651,128652,128653,128654,128655,128656,128657,128658,128659,128682,128683,128684,128685,128686,128687,128688,128689,128721,128784,128785,128786,128787,128790,128847,128871,128877,128935,128936,128938,128940,128941,129039,129041,129148,129149,129150,129163,129164,129170,129171,129172,129173,129174,129175,129178,129179,129203,129211,129336,129344,129345,129346,129362,129382,129383,129384,129389,129390,129403,129409,129410,129411,129412,129413,129414,129415,129416,129417,129418,129419,129420,129421,129422,129423,129424,129425,129426,129470,129472,129489,129490,129491,129492,129493,129494,129495,129496,129501,129505,129510,129511,129512,129513,129514,129515,129516,129517,129518,129519,129520,129521,129522,129523,129524,129525,129526,129527,129528,129529,129530,129531,129532,129553,129554,129555,129556,129658,129659,129660,129661,129662,129663,129664,129665,129666,129667,129668,129669,129670,129671,129672,129673,129674,129675,129679,129680,129692,129693,129694,129695,129696,129710,129711,129726,129728,129729,129730,129731,129732,129757,129764,129765,129766,129767,129768,129769,129770,129771,129772,129806,129807,129808,129809,129810,129841,129845,129846,129890,129891,129892,129893,129894,129895,129896,129897,129898,129899,129900,129901,129903,129904,129954,129968,129977,130036,130037,130040,130041,130042,130137,130149,130278,130279,130281,130283,130286,130288,130289,130308,130309,130310,130328,130450,130451,130456,130465,130466,130467,130477,130485,130503,130504,130505,130506,130507,130508,130509,130527,130528,130529,130530,130531,130532,130533,130534,130535,130536,130537,130538,130539,130540,130541,130542,130543,130544,130545,130546,130578,130598,130599,130600,130601,130602,130603,130604,130605,130606,130607,130608,130621,130622,130624,130625,130626,130627,130628,130629,130630,130632,130633,130634,130635,130636,130637,130638,130639,130640,130641,130642,130643,130644,130645,130646,130647,130648,130649,130650,130651,130652,130653,130654,130655,130656,130657,130658,130659,130679,130732,130777,130778,130779,130780,130781,130782,130783,130784,130785,130786,130787,130788,130789,130790,130791,130792,130793,130794,130795,130796,130797,130798,130799,130805,130806,130815,130816,130817,130818,130836,130837,130862,130874,130875,130876,130877,130908,130909,130910,130911,130912,130933,130934,130935,130936,130937,130938,130939,130940,130941,130942,130943,130992,131041,131042,131043,131044,131045,131046,131047,131048,131049,131050,131051,131108,131143,131154,131161,131196,131200,131202,131217,131283,131421,131422,131435,131436,131437,131438,131457,131458,131459,131460,131461,131462,131466,131467,131475,131478,131486,131581,131584,131586,131590,131591,131592,131603,131604,131638,131643,131644,131645,131646,131671,131672,131673,131674,131675,131676,131677,131678,131679,131680,131681,131682,131683,131684,131685,131686,131687,131688,131689,131690,131691,131692,131693,131694,131695,131696,131717,131735,131754,131755,131756,131757,131758,131759,131764,131776,131777,131778,131779,131780,131781,131782,131783,131784,131785,131786,131787,131788,131789,131790,131791,131792,131793,131794,131795,131796,131797,131798,131799,131800,131801,131802,131803,131804,131821,131918,131919,131921,131922,131923,131924,131925,131926,131927,131928,131929,131930,131931,131932,131933,131934,131935,131936,131937,131938,131939,131940,131941,131944,131951,131952,131953,131954,131962,131963,131964,131965,131966,131967,131968,132001,132002,132003,132004,132005,132044,132045,132046,132047,132048,132049,132050,132077,132078,132079,132080,132081,132082,132083,132084,132088,132128,132169,132170,132171,132172,132173,132174,132175,132176,132177,132179,132180,132181,132308,132345,132346,132349,132353,132445,132446,132576,132590,132591,132594,132610,132611,132612,132613,132755,132756,132761,132763,132764,132771,132775,132778,132795,132806,132807,132811,132812,132827,132829,132831,132832,132833,132834,132835,132836,132837,132838,132839,132840,132841,132842,132843,132844,132845,132846,132847,132848,132849,132850,132851,132852,132853,132854,132856,132891,132892,132893,132910,132911,132912,132913,132914,132915,132916,132917,132927,132928,132929,132931,132932,132935,132936,132937,132938,132939,132940,132941,132942,132943,132944,132945,132946,132947,132948,132949,132950,132951,132952,132953,132954,132955,132972,133000,133001,133022,133067,133068,133069,133070,133071,133072,133073,133074,133075,133076,133077,133078,133079,133080,133081,133082,133083,133084,133085,133086,133087,133088,133089,133090,133091,133092,133093,133094,133095,133096,133097,133100,133101,133102,133103,133111,133113,133114,133115,133116,133117,133118,133137,133144,133145,133147,133148,133149,133177,133189,133190,133191,133192,133193,133219,133220,133221,133222,133223,133224,133225,133226,133245,133246,133247,133248,133284,133285,133323,133324,133325,133328,133329,133424,133480,133481,133572,133573,133576,133584,133585,133729,133742,133745,133746,133751,133761,133762,133771,133777,133918,133919,133920,133925,133928,133932,133934,133954,133969,133973,133974,133991,133992,133995,133996,133997,133998,133999,134000,134001,134002,134003,134004,134005,134006,134007,134008,134009,134010,134011,134012,134013,134014,134015,134016,134017,134018,134019,134042,134083,134084,134085,134086,134097,134099,134100,134103,134104,134105,134106,134107,134108,134109,134110,134111,134112,134113,134114,134115,134116,134117,134118,134119,134120,134121,134122,134123,134124,134125,134126,134127,134128,134129,134130,134131,134132,134133,134134,134135,134136,134137,134138,134139,134216,134260,134261,134262,134263,134264,134265,134266,134267,134268,134269,134270,134271,134272,134273,134274,134275,134276,134277,134278,134279,134280,134281,134282,134283,134284,134295,134296,134297,134298,134308,134309,134310,134311,134312,134348,134349,134350,134351,134380,134383,134387,134388,134389,134390,134391,134392,134393,134394,134395,134396,134397,134398,134421,134422,134423,134424,134425,134426,134427,134428,134429,134430,134476,134477,134478,134485,134511,134512,134531,134537,134538,134539,134540,134541,134611,134694,134696,134699,134789,134803,134804,134806,134956,134957,134959,134960,134961,134962,134964,134965,134966,134968,134969,134984,134985,134997,135097,135109,135122,135125,135144,135145,135146,135147,135153,135155,135156,135157,135180,135181,135182,135183,135184,135185,135186,135187,135188,135189,135190,135191,135192,135193,135194,135195,135196,135197,135199,135262,135270,135271,135272,135273,135274,135275,135276,135292,135293,135296,135297,135298,135299,135300,135301,135302,135303,135304,135305,135306,135307,135308,135309,135310,135311,135312,135313,135314,135315,135316,135317,135318,135319,135320,135321,135322,135323,135324,135325,135326,135327,135330,135331,135337,135361,135392,135458,135459,135460,135461,135462,135463,135464,135465,135466,135467,135468,135469,135470,135471,135472,135473,135474,135475,135476,135477,135478,135479,135487,135488,135503,135504,135512,135513,135514,135515,135535,135547,135548,135579,135580,135581,135582,135583,135584,135585,135613,135614,135615,135616,135655,135656,135701,135702,135703,135704,135705,135708,135762,135763,135777,135873,135874,135876,135877,135878,135879,135979,135985,136132,136133,136134,136142,136143,136144,136146,136149,136150,136151,136153,136155,136167,136169,136170,136333,136335,136336,136337,136343,136348,136384,136385,136389,136428,136429,136430,136431,136432,136433,136434,136435,136436,136437,136438,136439,136440,136441,136442,136443,136491,136501,136516,136517,136518,136519,136520,136521,136524,136528,136533,136534,136535,136536,136537,136538,136539,136540,136541,136542,136543,136544,136545,136546,136547,136548,136549,136550,136551,136552,136553,136554,136555,136556,136557,136558,136559,136560,136567,136576,136613,136679,136680,136681,136682,136683,136684,136685,136686,136687,136688,136689,136690,136691,136692,136693,136694,136695,136696,136697,136698,136699,136700,136701,136702,136703,136704,136705,136706,136707,136708,136709,136716,136717,136718,136725,136726,136727,136728,136729,136730,136731,136732,136734,136736,136742,136747,136748,136749,136750,136751,136752,136753,136754,136774,136775,136776,136780,136782,136783,136784,136808,136809,136810,136811,136812,136813,136814,136815,136816,136817,136845,136846,136847,136848,136849,136851,136852,136853,136854,136893,136916,136945,136946,136947,136948,137013,137034,137104,137110,137129,137130,137136,137137,137240,137362,137363,137394,137395,137396,137399,137400,137405,137406,137407,137421,137422,137423,137585,137587,137588,137591,137597,137601,137609,137633,137640,137641,137642,137643,137644,137663,137672,137673,137674,137675,137676,137677,137678,137679,137680,137681,137682,137683,137684,137685,137686,137687,137688,137689,137690,137691,137692,137693,137694,137695,137696,137697,137698,137699,137700,137701,137702,137703,137756,137757,137758,137759,137760,137766,137768,137769,137770,137771,137772,137773,137774,137775,137776,137777,137778,137779,137780,137781,137782,137783,137784,137785,137786,137787,137788,137789,137790,137791,137792,137793,137794,137795,137796,137797,137798,137799,137800,137801,137802,137803,137804,137805,137806,137807,137808,137809,137812,137813,137814,137839,137840,137841,137842,137843,137866,137867,137868,137949,137950,137951,137952,137953,137954,137955,137956,137957,137958,137959,137960,137961,137962,137963,137964,137965,137966,137967,137968,137969,137970,137971,137972,137973,137974,137975,137976,137977,137978,137979,137980,137987,137988,137989,138001,138002,138003,138004,138005,138016,138042,138053,138054,138055,138056,138093,138094,138095,138096,138097,138098,138099,138100,138101,138130,138131,138133,138134,138135,138171,138176,138201,138236,138237,138238,138239,138240,138241,138299,138341,138386,138387,138389,138390,138396,138397,138472,138632,138633,138634,138635,138637,138639,138641,138642,138644,138659,138660,138661,138817,138821,138825,138829,138830,138866,138891,138893,138894,138895,138896,138897,138898,138899,138900,138901,138902,138903,138904,138905,138906,138907,138908,138909,138910,138911,138912,138913,138914,138915,138916,138917,138964,138988,138989,138990,138991,138992,138995,139001,139003,139006,139007,139008,139012,139013,139014,139015,139016,139017,139018,139019,139020,139021,139022,139023,139024,139025,139026,139027,139028,139029,139030,139031,139032,139033,139034,139035,139036,139037,139038,139039,139040,139041,139042,139052,139066,139136,139175,139177,139178,139179,139180,139181,139182,139183,139184,139185,139186,139187,139188,139189,139190,139191,139192,139193,139194,139195,139196,139197,139198,139199,139200,139201,139202,139203,139204,139205,139206,139207,139208,139209,139210,139217,139218,139219,139221,139222,139223,139233,139234,139235,139236,139284,139285,139286,139287,139290,139291,139292,139313,139318,139324,139325,139326,139327,139328,139352,139353,139354,139355,139356,139357,139358,139412,139413,139414,139415,139423,139447,139483,139484,139485,139486,139487,139488,139489,139490,139491,139492,139493,139494,139495,139614,139619,139628,139641,139665,139666,139667,139672,139673,139674,139677,139678,139767,139768,139775,139940,139941,139943,139946,139947,139948,139949,139950,139952,139953,139957,139974,139978,139996,139999,140148,140150,140152,140153,140159,140185,140191,140192,140200,140223,140230,140232,140233,140234,140235,140236,140237,140238,140239,140240,140241,140242,140243,140244,140245,140246,140247,140248,140249,140250,140251,140252,140253,140314,140315,140316,140317,140318,140319,140320,140323,140328,140329,140333,140337,140338,140339,140340,140341,140342,140343,140344,140345,140346,140347,140348,140349,140350,140351,140352,140353,140354,140355,140356,140357,140358,140359,140360,140361,140362,140363,140364,140365,140366,140367,140368,140369,140370,140371,140372,140373,140374,140375,140377,140398,140399,140432,140433,140464,140465,140466,140509,140510,140511,140512,140513,140514,140515,140516,140517,140518,140519,140520,140521,140522,140523,140524,140525,140526,140527,140528,140529,140530,140531,140532,140533,140534,140535,140536,140537,140538,140539,140543,140544,140556,140557,140558,140559,140560,140561,140569,140570,140571,140572,140575,140576,140577,140578,140610,140614,140623,140624,140625,140626,140627,140628,140629,140630,140631,140632,140666,140667,140668,140669,140670,140671,140672,140673,140674,140675,140676,140677,140678,140709,140710,140711,140712,140713,140714,140715,140716,140717,140718,140719,140720,140723,140773,140774,140775,140837,140838,140839,140841,140842,140843,140845,140909,140915,140918,140933,140940,140954,141001,141023,141027,141028,141029,141030,141031,141039,141144,141277,141311,141312,141314,141320,141321,141323,141324,141325,141326,141327,141358,141505,141506,141508,141510,141511,141519,141523,141524,141575,141576,141581,141585,141586,141612,141614,141615,141616,141618,141619,141620,141621,141622,141623,141624,141625,141626,141627,141628,141629,141630,141631,141632,141662,141680,141681,141701,141702,141703,141704,141705,141715,141718,141719,141721,141722,141724,141725,141726,141727,141728,141729,141730,141731,141732,141733,141734,141735,141736,141737,141738,141739,141740,141741,141742,141743,141744,141745,141746,141747,141748,141749,141750,141751,141752,141753,141754,141755,141782,141783,141810,141811,141812,141839,141879,141880,141881,141882,141883,141884,141885,141886,141887,141888,141889,141890,141891,141892,141893,141894,141895,141896,141897,141898,141899,141900,141901,141902,141903,141904,141905,141906,141907,141908,141909,141910,141911,141912,141913,141914,141915,141916,141917,141918,141919,141934,141935,141936,141937,141938,141939,141940,141941,141942,141958,141959,141960,141961,141962,141963,141964,142002,142003,142004,142005,142006,142007,142041,142042,142043,142044,142045,142046,142047,142048,142049,142050,142051,142052,142053,142054,142055,142056,142057,142092,142093,142094,142095,142096,142097,142098,142099,142100,142143,142144,142145,142146,142147,142174,142175,142194,142211,142212,142213,142214,142215,142216,142303,142386,142394,142395,142398,142505,142506,142665,142666,142671,142677,142681,142682,142683,142689,142690,142691,142693,142694,142721,142722,142723,142724,142732,142738,142739,142892,142894,142895,142899,142901,142902,142904,142905,142910,142913,142916,142932,142948,142958,142960,142961,142962,142966,142969,142970,142971,142972,142993,142997,143000,143001,143002,143003,143004,143005,143006,143007,143008,143009,143010,143011,143012,143013,143014,143015,143016,143017,143018,143019,143020,143022,143023,143074,143075,143098,143099,143100,143110,143112,143113,143114,143119,143120,143121,143122,143123,143124,143125,143126,143127,143128,143129,143130,143131,143132,143133,143134,143135,143136,143137,143138,143139,143140,143141,143142,143143,143144,143145,143146,143147,143148,143149,143150,143151,143152,143153,143154,143155,143156,143157,143158,143159,143161,143186,143187,143216,143217,143238,143289,143290,143291,143292,143293,143294,143295,143296,143297,143298,143299,143300,143301,143302,143303,143304,143305,143306,143307,143308,143309,143310,143311,143312,143313,143314,143315,143316,143317,143318,143319,143320,143321,143322,143323,143326,143327,143336,143337,143338,143339,143357,143358,143384,143400,143401,143402,143404,143405,143406,143407,143408,143442,143443,143444,143445,143446,143447,143448,143449,143450,143451,143452,143453,143454,143481,143482,143483,143484,143485,143486,143487,143488,143489,143490,143491,143492,143493,143495,143548,143549,143550,143551,143552,143553,143587,143621,143622,143623,143624,143625,143628,143742,143787,143788,143789,143790,143794,143795,143797,143800,143801,143802,143804,143912,143913,143916,143922,144083,144085,144086,144089,144092,144094,144096,144097,144099,144100,144115,144116,144117,144118,144140,144297,144298,144299,144300,144301,144304,144306,144307,144310,144311,144312,144315,144317,144323,144337,144338,144359,144368,144372,144402,144403,144404,144405,144406,144407,144408,144409,144410,144411,144412,144413,144414,144415,144416,144417,144418,144419,144420,144421,144422,144423,144424,144454,144503,144504,144505,144506,144507,144509,144516,144521,144522,144524,144526,144527,144528,144529,144530,144531,144532,144533,144534,144535,144536,144537,144538,144539,144540,144541,144542,144543,144544,144545,144546,144547,144548,144549,144550,144551,144552,144553,144554,144555,144556,144557,144558,144559,144560,144562,144563,144592,144593,144594,144630,144665,144714,144715,144716,144717,144718,144719,144720,144721,144722,144723,144724,144725,144726,144727,144728,144729,144730,144731,144732,144733,144734,144735,144736,144737,144738,144739,144740,144741,144742,144743,144744,144745,144751,144752,144767,144768,144769,144780,144781,144782,144783,144810,144819,144820,144821,144822,144823,144824,144825,144826,144827,144828,144829,144881,144882,144883,144884,144885,144886,144887,144888,144889,144890,144891,144892,144893,144894,144895,144896,144897,144898,144899,144900,144901,144902,144940,144941,144942,144943,144944,144945,144946,144947,144949,144950,144997,144998,144999,145039,145077,145078,145079,145080,145081,145082,145184,145225,145235,145239,145261,145263,145266,145269,145270,145400,145412,145590,145591,145592,145593,145594,145595,145596,145597,145600,145601,145602,145605,145609,145629,145635,145649,145796,145797,145798,145811,145815,145860,145861,145862,145863,145888,145889,145890,145891,145892,145893,145894,145895,145896,145897,145898,145899,145900,145901,145902,145903,145904,145905,145906,145907,145908,145910,145911,145968,145969,145970,145989,145990,145991,145992,145993,145994,145995,145996,145997,145998,145999,146000,146009,146012,146014,146019,146020,146021,146022,146023,146024,146025,146026,146027,146028,146029,146030,146031,146032,146033,146034,146035,146036,146037,146038,146039,146040,146041,146042,146043,146044,146045,146046,146047,146048,146049,146050,146051,146052,146053,146054,146055,146056,146057,146058,146059,146060,146061,146062,146063,146064,146065,146066,146067,146075,146089,146090,146091,146092,146125,146196,146197,146198,146199,146200,146201,146202,146203,146204,146205,146206,146207,146208,146209,146210,146211,146212,146213,146214,146215,146216,146217,146218,146219,146220,146221,146222,146223,146224,146225,146226,146227,146228,146229,146230,146231,146237,146238,146247,146248,146249,146250,146251,146252,146259,146262,146263,146264,146265,146266,146267,146268,146303,146311,146312,146314,146315,146316,146346,146350,146364,146366,146367,146368,146369,146370,146371,146372,146373,146374,146375,146376,146413,146414,146415,146416,146417,146418,146419,146420,146421,146422,146423,146425,146426,146427,146483,146536,146551,146552,146554,146555,146556,146722,146723,146728,146729,146856,147015,147052,147053,147054,147055,147056,147057,147058,147060,147086,147091,147236,147238,147239,147243,147246,147247,147251,147254,147257,147258,147280,147297,147306,147330,147331,147332,147333,147334,147335,147336,147337,147338,147339,147340,147341,147342,147343,147344,147345,147346,147347,147348,147349,147350,147402,147403,147414,147415,147420,147424,147425,147426,147427,147428,147435,147438,147440,147442,147445,147446,147447,147448,147452,147453,147454,147455,147456,147457,147458,147459,147460,147461,147462,147463,147464,147465,147466,147467,147468,147469,147470,147471,147472,147473,147474,147475,147476,147477,147478,147479,147481,147482,147500,147501,147502,147503,147542,147620,147621,147622,147623,147624,147625,147626,147627,147628,147629,147630,147631,147632,147633,147634,147635,147636,147637,147638,147639,147640,147641,147642,147643,147644,147645,147646,147647,147653,147668,147669,147670,147681,147689,147690,147691,147692,147693,147694,147695,147696,147697,147698,147727,147749,147750,147751,147752,147753,147754,147755,147798,147799,147800,147801,147802,147803,147804,147805,147806,147807,147808,147842,147843,147844,147845,147846,147847,147850,147851,147909,147944,147945,147969,147970,147971,147972,147973,148040,148053,148064,148067,148080,148119,148145,148165,148167,148168,148169,148283,148284,148291,148431,148469,148470,148471,148472,148475,148476,148477,148478,148479,148480,148481,148482,148483,148484,148485,148486,148487,148508,148510,148511,148512,148513,148519,148523,148526,148542,148713,148715,148716,148718,148719,148721,148731,148738,148761,148762,148763,148789,148790,148796,148797,148816,148817,148826,148827,148828,148829,148830,148831,148832,148833,148834,148835,148836,148837,148838,148839,148840,148841,148842,148843,148844,148845,148846,148847,148848,148849,148852,148907,148908,148909,148925,148926,148927,148928,148929,148930,148931,148932,148933,148934,148935,148938,148943,148949,148950,148951,148952,148953,148954,148955,148956,148957,148958,148959,148960,148961,148962,148963,148964,148965,148966,148967,148968,148969,148970,148971,148972,148973,148974,148975,148976,148977,148978,148979,148980,148981,148982,148983,148984,148985,148987,148989,149010,149011,149012,149013,149014,149015,149050,149051,149052,149147,149148,149149,149150,149151,149152,149153,149154,149155,149156,149157,149158,149159,149160,149161,149162,149163,149164,149165,149166,149167,149168,149169,149170,149171,149172,149173,149174,149175,149176,149177,149178,149179,149180,149181,149182,149183,149184,149185,149186,149187,149190,149204,149205,149206,149207,149208,149209,149222,149223,149224,149225,149226,149227,149228,149229,149254,149272,149273,149274,149275,149276,149277,149316,149317,149318,149319,149320,149321,149322,149323,149324,149325,149326,149353,149354,149355,149356,149357,149358,149359,149360,149361,149362,149365,149366,149367,149429,149430,149431,149432,149433,149434,149435,149436,149469,149514,149515,149516,149517,149518,149519,149520,149521,149522,149523,149524,149525,149526,149531,149589,149595,149689,149708,149712,149713,149714,149716,149718,149719,149720,149721,149723,149836,149837,149840,149841,149847,150014,150015,150016,150048,150060,150061,150066,150067,150068,150069,150071,150073,150087,150088,150089,150090,150091,150092,150097,150101,150106,150268,150270,150274,150280,150281,150284,150291,150293,150294,150295,150298,150299,150300,150301,150329,150349,150350,150351,150358,150359,150377,150381,150382,150383,150384,150385,150386,150387,150388,150389,150390,150391,150392,150393,150394,150395,150396,150397,150398,150399,150400,150401,150402,150403,150464,150465,150467,150468,150497,150498,150499,150500,150501,150503,150511,150512,150513,150514,150515,150517,150522,150523,150524,150525,150526,150527,150528,150529,150530,150531,150532,150533,150534,150535,150536,150537,150538,150539,150540,150541,150542,150543,150544,150545,150546,150547,150548,150549,150550,150551,150552,150553,150554,150555,150556,150557,150558,150559,150560,150561,150562,150563,150566,150590,150591,150592,150593,150594,150595,150721,150722,150723,150724,150725,150726,150727,150728,150729,150730,150731,150732,150733,150734,150735,150736,150737,150738,150739,150740,150741,150742,150743,150744,150745,150746,150747,150748,150749,150750,150755,150764,150765,150766,150767,150768,150777,150778,150820,150821,150822,150823,150824,150825,150826,150827,150828,150830,150831,150832,150833,150878,150879,150880,150881,150882,150883,150884,150885,150912,150913,150914,150915,150916,150917,150919,150920,150998,150999,151034,151077,151078,151079,151080,151081,151084,151187,151204,151239,151290,151291,151292,151297,151298,151299,151300,151301,151302,151303,151304,151306,151603,151610,151611,151612,151613,151615,151616,151617,151621,151622,151624,151625,151626,151628,151629,151631,151633,151634,151635,151650,151651,151652,151653,151668,151681,151870,151871,151872,151873,151874,151882,151887,151888,151890,151891,151913,151916,151935,151936,151937,151943,151948,151963,151966,151972,151973,151974,151975,151976,151977,151978,151979,151980,151981,151982,151983,151984,151985,151986,151987,151988,151989,151990,151991,151993,151994,151995,152036,152058,152059,152060,152076,152077,152078,152079,152080,152081,152082,152083,152084,152085,152093,152099,152101,152104,152106,152107,152108,152109,152110,152111,152112,152113,152114,152115,152116,152117,152118,152119,152120,152121,152122,152123,152124,152125,152126,152127,152128,152129,152130,152131,152132,152133,152134,152135,152136,152137,152138,152139,152140,152141,152142,152151,152171,152202,152203,152243,152291,152292,152293,152294,152295,152296,152297,152298,152299,152300,152301,152302,152303,152304,152305,152306,152307,152308,152309,152310,152311,152312,152313,152314,152315,152316,152317,152318,152319,152320,152321,152322,152342,152343,152344,152345,152346,152347,152361,152362,152363,152364,152365,152366,152367,152368,152415,152416,152417,152418,152419,152420,152421,152422,152423,152424,152425,152426,152427,152428,152429,152430,152431,152432,152433,152434,152479,152480,152481,152482,152483,152484,152485,152486,152487,152488,152489,152490,152534,152535,152536,152537,152538,152539,152540,152541,152542,152599,152600,152601,152639,152669,152670,152671,152672,152673,152674,152678,152679,152749,152855,152877,152891,152895,152901,152904,152905,152906,152907,152908,152909,152910,153033,153034,153035,153044,153261,153262,153263,153264,153265,153267,153268,153270,153272,153274,153275,153276,153277,153300,153301,153302,153309,153310,153312,153313,153326,153327,153542,153543,153550,153553,153554,153555,153557,153570,153571,153572,153576,153577,153588,153605,153625,153633,153647,153655,153656,153657,153658,153659,153660,153661,153662,153663,153664,153665,153666,153667,153668,153669,153670,153671,153672,153673,153674,153675,153676,153677,153678,153679,153680,153681,153682,153683,153684,153685,153686,153746,153747,153748,153763,153781,153782,153783,153784,153785,153786,153791,153796,153801,153802,153806,153807,153808,153809,153810,153811,153812,153813,153814,153815,153816,153817,153818,153819,153820,153821,153822,153823,153824,153825,153826,153827,153828,153829,153830,153831,153832,153833,153834,153835,153861,153862,153863,153864,153865,153905,153906,153984,153985,153986,153987,153988,153989,153990,153991,153992,153993,153994,153995,153996,153997,153998,153999,154000,154001,154002,154003,154004,154005,154006,154007,154008,154009,154010,154011,154012,154013,154014,154015,154016,154017,154018,154019,154020,154021,154022,154023,154024,154025,154031,154032,154033,154044,154048,154059,154063,154064,154065,154066,154068,154069,154070,154071,154072,154073,154101,154112,154113,154114,154115,154116,154154,154155,154156,154157,154158,154159,154160,154161,154162,154163,154164,154165,154166,154167,154168,154169,154207,154208,154209,154210,154211,154212,154213,154214,154215,154216,154217,154218,154222,154223,154224,154277,154278,154279,154280,154281,154282,154288,154369,154370,154470,154547,154575,154587,154595,154596,154597,154601,154726,154727,154728,154737,154738,154747,154748,154751,154952,154953,154968,154969,154970,154971,154974,154975,154976,154977,154978,154982,154983,154984,154985,154986,154987,154988,154990,154991,154992,154993,155014,155015,155016,155017,155032,155226,155227,155228,155229,155234,155235,155244,155249,155253,155254,155259,155260,155265,155268,155269,155285,155286,155298,155317,155320,155321,155322,155335,155336,155344,155345,155346,155347,155348,155349,155350,155351,155352,155353,155354,155355,155356,155357,155358,155359,155360,155361,155362,155363,155364,155365,155366,155367,155368,155369,155370,155371,155372,155373,155374,155375,155376,155377,155378,155380,155381,155434,155435,155456,155458,155465,155466,155467,155468,155469,155470,155471,155472,155480,155484,155489,155490,155495,155496,155497,155498,155499,155500,155501,155502,155503,155504,155505,155506,155507,155508,155509,155510,155511,155512,155513,155514,155515,155516,155517,155518,155519,155520,155521,155522,155523,155524,155525,155526,155527,155528,155529,155530,155532,155545,155573,155574,155575,155576,155611,155703,155704,155705,155706,155707,155708,155709,155710,155711,155712,155713,155714,155715,155716,155717,155718,155719,155720,155721,155722,155723,155724,155725,155726,155727,155728,155729,155730,155731,155732,155733,155734,155735,155736,155737,155738,155739,155747,155748,155749,155769,155770,155771,155772,155773,155774,155785,155795,155796,155797,155799,155800,155860,155861,155862,155863,155864,155865,155867,155868,155912,155913,155914,155915,155916,155917,155918,155919,155920,155921,155922,155923,155924,155925,155967,155968,155969,155970,155971,155972,155973,155974,155975,155976,156044,156045,156046,156047,156048,156088,156129,156130,156131,156132,156133,156134,156135,156136,156137,156138,156139,156329,156342,156343,156346,156348,156352,156353,156356,156357,156359,156510,156679,156680,156712,156727,156728,156730,156731,156732,156733,156734,156735,156737,156738,156739,156740,156741,156743,156745,156746,156747,156748,156749,156750,156751,156768,156769,156770,156771,156772,156773,156780,156788,157002,157005,157007,157008,157011,157016,157020,157025,157026,157044,157076,157086,157087,157088,157089,157102,157109,157116,157117,157118,157119,157120,157121,157122,157123,157124,157125,157126,157127,157128,157129,157130,157131,157132,157133,157134,157135,157136,157137,157138,157139,157140,157141,157142,157143,157144,157145,157146,157202,157229,157230,157231,157232,157233,157248,157250,157252,157253,157254,157255,157258,157259,157260,157261,157262,157263,157264,157265,157266,157267,157268,157269,157270,157271,157272,157273,157274,157275,157276,157277,157278,157279,157280,157281,157282,157283,157284,157285,157286,157287,157288,157289,157290,157291,157292,157293,157294,157295,157297,157301,157313,157314,157338,157339,157385,157467,157468,157469,157470,157471,157472,157473,157474,157475,157476,157477,157478,157479,157480,157481,157482,157483,157484,157485,157486,157487,157488,157489,157490,157491,157492,157493,157494,157495,157496,157497,157498,157499,157500,157501,157502,157503,157504,157505,157509,157524,157525,157526,157543,157544,157545,157546,157547,157548,157549,157550,157551,157552,157553,157554,157555,157602,157603,157604,157605,157606,157607,157608,157609,157611,157612,157613,157614,157615,157641,157657,157658,157659,157660,157661,157662,157664,157665,157666,157667,157668,157669,157670,157671,157672,157714,157715,157716,157717,157718,157719,157720,157724,157725,157726,157813,157814,157815,157816,157903,157904,157905,157906,157907,157908,157909,157910,157911,157989,158001,158025,158091,158122,158123,158124,158127,158128,158282,158523,158525,158526,158527,158528,158529,158531,158532,158540,158541,158542,158543,158562,158563,158564,158565,158566,158577,158579,158581,158582,158583,158593,158784,158785,158788,158792,158797,158800,158804,158807,158809,158810,158811,158812,158815,158817,158818,158819,158821,158868,158869,158872,158873,158882,158883,158884,158914,158915,158917,158918,158919,158920,158921,158922,158923,158924,158925,158926,158927,158928,158929,158930,158931,158932,158933,158934,158935,158936,158937,158938,158939,158940,158941,158942,158943,158944,158945,158979,159006,159008,159037,159038,159039,159040,159041,159042,159043,159044,159052,159054,159055,159060,159061,159062,159063,159065,159066,159070,159071,159072,159073,159074,159075,159076,159077,159078,159079,159080,159081,159082,159083,159084,159085,159086,159087,159088,159089,159090,159091,159092,159093,159094,159095,159096,159097,159098,159099,159100,159101,159102,159103,159104,159105,159106,159107,159108,159109,159111,159112,159115,159117,159140,159141,159142,159143,159144,159145,159146,159194,159195,159196,159197,159281,159282,159283,159284,159285,159286,159287,159288,159289,159290,159291,159292,159293,159294,159295,159296,159297,159298,159299,159300,159301,159302,159303,159304,159305,159306,159307,159308,159309,159310,159311,159312,159313,159314,159315,159316,159317,159321,159322,159333,159334,159335,159350,159356,159358,159359,159360,159363,159364,159365,159366,159367,159368,159369,159370,159402,159424,159425,159426,159427,159428,159429,159430,159431,159432,159433,159434,159483,159484,159485,159486,159487,159488,159489,159490,159491,159492,159493,159494,159495,159496,159497,159498,159499,159500,159501,159502,159503,159504,159505,159506,159507,159508,159551,159552,159553,159554,159555,159556,159557,159558,159559,159560,159561,159562,159563,159564,159632,159633,159634,159724,159725,159726,159727,159728,159729,159730,159731,159732,159733,159737,159820,159832,159951,159955,159959,159963,159966,159968,159969,159973,160085,160086,160100,160101,160286,160287,160320,160321,160333,160334,160336,160337,160344,160345,160347,160348,160349,160352,160353,160374,160376,160377,160384,160393,160579,160583,160584,160585,160587,160588,160590,160593,160596,160597,160598,160605,160606,160607,160612,160631,160644,160666,160667,160676,160677,160695,160696,160699,160700,160709,160710,160711,160712,160713,160714,160715,160716,160717,160718,160719,160720,160721,160722,160723,160724,160725,160726,160727,160728,160729,160730,160731,160732,160733,160734,160735,160736,160737,160738,160802,160805,160806,160841,160842,160843,160844,160845,160846,160847,160848,160864,160866,160871,160872,160874,160875,160882,160883,160884,160885,160886,160887,160888,160889,160890,160891,160892,160893,160894,160895,160896,160897,160898,160899,160900,160901,160902,160903,160904,160905,160906,160907,160908,160909,160910,160911,160912,160913,160914,160915,160916,160917,160918,160919,160920,160921,160922,160923,160924,160925,160926,160927,160928,160932,160933,160967,160968,160969,160970,160971,160972,161079,161147,161149,161150,161152,161153,161154,161155,161156,161157,161158,161159,161160,161161,161162,161163,161164,161165,161166,161167,161168,161169,161170,161171,161172,161173,161174,161175,161176,161177,161178,161179,161180,161181,161182,161183,161184,161185,161186,161187,161188,161189,161190,161191,161192,161193,161194,161195,161196,161197,161198,161199,161200,161201,161208,161209,161210,161211,161221,161222,161224,161238,161245,161246,161247,161248,161249,161252,161253,161254,161255,161310,161311,161312,161313,161314,161315,161316,161317,161318,161319,161320,161321,161322,161323,161324,161325,161326,161327,161373,161378,161379,161380,161381,161382,161383,161384,161385,161386,161387,161388,161389,161390,161391,161392,161393,161436,161437,161438,161439,161440,161441,161442,161443,161444,161445,161446,161447,161448,161450,161524,161525,161526,161527,161528,161529,161530,161540,161541,161641,161642,161643,161644,161645,161646,161647,161813,161840,161848,161853,161860,161871,161872,161873,161877,161878,161879,161880,162043,162048,162055,162056,162057,162245,162246,162316,162317,162318,162319,162320,162324,162326,162330,162331,162334,162335,162338,162339,162366,162367,162369,162370,162378,162605,162609,162612,162613,162617,162618,162621,162623,162649,162657,162679,162680,162685,162686,162694,162695,162696,162713,162714,162715,162716,162722,162730,162731,162732,162733,162734,162735,162736,162737,162738,162739,162740,162741,162742,162743,162744,162745,162746,162747,162748,162749,162750,162751,162752,162753,162754,162755,162756,162757,162758,162759,162760,162761,162762,162763,162764,162765,162766,162767,162768,162769,162770,162771,162772,162773,162774,162775,162781,162850,162851,162857,162858,162859,162872,162878,162882,162883,162884,162885,162886,162887,162888,162889,162890,162906,162908,162916,162917,162918,162923,162924,162925,162926,162927,162928,162929,162930,162931,162932,162933,162934,162935,162936,162937,162938,162939,162940,162941,162942,162943,162944,162945,162946,162947,162948,162949,162950,162951,162952,162953,162954,162955,162956,162957,162958,162959,162960,162961,162962,162963,162964,162965,162966,162969,162971,162977,162978,162979,163006,163007,163008,163054,163159,163160,163161,163162,163163,163164,163165,163166,163167,163168,163169,163170,163171,163172,163173,163174,163175,163176,163177,163178,163179,163180,163181,163182,163183,163184,163185,163186,163187,163188,163189,163190,163191,163192,163193,163194,163195,163196,163197,163198,163199,163200,163219,163220,163221,163222,163223,163224,163243,163244,163245,163247,163248,163249,163250,163251,163252,163253,163254,163280,163303,163304,163305,163306,163307,163308,163309,163310,163311,163312,163313,163314,163315,163316,163317,163364,163381,163382,163383,163384,163385,163386,163387,163388,163389,163390,163391,163392,163393,163394,163395,163396,163447,163448,163449,163450,163451,163452,163453,163454,163455,163456,163458,163522,163523,163524,163525,163526,163612,163616,163617,163618,163619,163721,163736,163784,163820,163851,163856,163860,163861,163862,163866,163867,163868,163869,163870,163871,164017,164030,164251,164269,164270,164273,164278,164280,164281,164282,164283,164284,164286,164287,164288,164289,164292,164293,164317,164318,164319,164320,164321,164344,164345,164357,164581,164582,164583,164584,164587,164594,164596,164604,164605,164606,164607,164613,164614,164617,164698,164719,164720,164721,164723,164736,164737,164738,164739,164740,164741,164742,164743,164744,164745,164746,164747,164748,164749,164750,164751,164752,164753,164754,164755,164756,164757,164758,164759,164760,164761,164762,164763,164764,164765,164766,164767,164768,164769,164770,164829,164830,164831,164866,164867,164868,164869,164870,164871,164872,164873,164883,164890,164894,164898,164902,164903,164906,164907,164908,164909,164910,164911,164912,164913,164914,164915,164916,164917,164918,164919,164920,164921,164922,164923,164924,164925,164926,164927,164928,164929,164930,164931,164932,164933,164934,164935,164936,164937,164938,164939,164940,164941,164942,164943,164944,164945,164946,164947,164948,164949,164950,164951,164952,164953,164955,164996,164997,165052,165053,165157,165158,165159,165160,165161,165162,165163,165164,165165,165166,165167,165168,165169,165170,165171,165172,165173,165174,165175,165176,165177,165178,165179,165180,165181,165182,165183,165184,165185,165186,165187,165188,165189,165190,165191,165192,165193,165194,165195,165196,165197,165198,165199,165200,165201,165202,165216,165217,165218,165219,165220,165221,165231,165232,165233,165234,165235,165236,165237,165239,165259,165269,165270,165271,165273,165274,165275,165276,165277,165278,165279,165280,165281,165282,165283,165316,165328,165329,165341,165342,165343,165344,165345,165346,165347,165349,165350,165351,165352,165353,165354,165355,165389,165398,165411,165412,165413,165414,165415,165416,165417,165418,165419,165420,165421,165422,165423,165424,165425,165475,165476,165477,165478,165479,165480,165481,165482,165483,165484,165485,165486,165488,165489,165490,165577,165578,165579,165580,165581,165582,165583,165683,165684,165685,165686,165687,165691,165793,165796,165807,165809,165837,165875,165880,165897,165910,165911,165913,165915,165921,165923,165924,165926,165927,165928,165931,165932,165933,165934,165935,165936,165937,165938,165939,166091,166092,166107,166108,166309,166349,166362,166363,166364,166365,166366,166368,166369,166370,166373,166374,166377,166380,166382,166383,166384,166386,166387,166390,166391,166393,166394,166397,166425,166426,166427,166428,166434,166449,166450,166451,166452,166667,166668,166670,166671,166672,166676,166684,166690,166693,166701,166702,166704,166737,166747,166767,166768,166769,166780,166781,166782,166808,166823,166827,166828,166829,166830,166831,166832,166833,166834,166835,166836,166837,166838,166839,166840,166841,166842,166843,166844,166845,166846,166847,166848,166849,166850,166851,166852,166853,166854,166855,166856,166857,166858,166859,166860,166861,166862,166863,166864,166865,166866,166965,166966,166967,166969,166986,166988,166996,166997,166998,166999,167000,167001,167002,167003,167004,167005,167006,167007,167008,167009,167010,167011,167012,167013,167014,167015,167016,167017,167018,167019,167020,167021,167022,167023,167024,167025,167027,167028,167029,167030,167031,167032,167033,167034,167035,167036,167037,167038,167039,167040,167041,167042,167043,167044,167045,167046,167047,167048,167049,167050,167051,167052,167053,167055,167056,167086,167144,167145,167187,167249,167250,167252,167253,167254,167255,167256,167257,167258,167259,167260,167261,167262,167263,167264,167265,167266,167267,167268,167269,167270,167271,167272,167273,167274,167275,167276,167277,167278,167279,167280,167281,167282,167283,167284,167290,167291,167292,167316,167317,167318,167319,167320,167343,167344,167345,167347,167348,167349,167350,167351,167390,167393,167407,167408,167409,167410,167411,167412,167413,167414,167415,167417,167418,167419,167420,167421,167422,167423,167424,167480,167481,167482,167483,167484,167485,167486,167487,167488,167489,167490,167491,167492,167493,167494,167495,167496,167497,167498,167499,167539,167540,167541,167542,167543,167544,167545,167546,167547,167548,167556,167557,167636,167637,167638,167639,167640,167641,167642,167691,167692,167746,167747,167748,167749,167750,167751,167752,167753,167838,167881,167890,167905,167952,167953,167955,167956,167957,167958,167965,167967,167971,167972,167973,167974,167975,167976,168128,168129,168141,168142,168146,168361,168362,168363,168410,168419,168436,168438,168441,168442,168443,168444,168446,168447,168449,168451,168452,168453,168454,168455,168458,168459,168487,168488,168495,168511,168512,168748,168751,168752,168753,168756,168758,168759,168760,168768,168770,168771,168772,168773,168792,168793,168807,168828,168829,168830,168839,168853,168854,168867,168868,168869,168870,168871,168872,168873,168874,168875,168876,168877,168878,168879,168880,168881,168882,168883,168884,168885,168886,168887,168888,168889,168890,168891,168892,168893,168894,168895,168896,168897,168898,168899,168900,168901,168903,168904,168905,168906,168956,168987,168991,168992,169009,169016,169028,169029,169030,169031,169032,169036,169046,169048,169049,169050,169052,169053,169055,169057,169058,169060,169062,169065,169066,169067,169068,169069,169070,169071,169072,169073,169074,169075,169076,169077,169078,169079,169080,169081,169082,169083,169084,169085,169086,169087,169088,169089,169090,169091,169092,169093,169094,169095,169096,169097,169098,169099,169100,169101,169102,169103,169104,169105,169106,169107,169108,169109,169110,169111,169206,169207,169208,169304,169305,169306,169307,169308,169309,169310,169311,169312,169313,169314,169315,169316,169317,169318,169319,169320,169321,169322,169323,169324,169325,169326,169327,169328,169329,169330,169331,169332,169333,169334,169335,169336,169337,169338,169339,169340,169341,169342,169343,169344,169345,169346,169347,169348,169349,169350,169351,169360,169361,169362,169363,169378,169379,169399,169400,169402,169403,169405,169406,169407,169408,169409,169410,169411,169412,169480,169481,169482,169483,169484,169485,169486,169487,169488,169489,169490,169491,169492,169493,169551,169552,169553,169554,169555,169556,169557,169558,169559,169560,169561,169562,169563,169564,169565,169566,169567,169568,169569,169570,169571,169572,169573,169574,169575,169576,169577,169633,169634,169635,169636,169637,169640,169641,169725,169726,169727,169728,169729,169782,169783,169829,169830,169831,169832,169833,169834,169835,169836,169837,169930,169948,169949,169959,169995,170008,170064,170071,170072,170077,170080,170083,170084,170087,170088,170089,170091,170258,170448,170497,170509,170510,170511,170512,170513,170515,170516,170523,170524,170526,170528,170529,170533,170534,170563,170564,170565,170583,170805,170806,170807,170809,170815,170816,170817,170818,170819,170820,170830,170833,170834,170839,170843,170869,170880,170881,170912,170913,170914,170915,170916,170926,170927,170928,170965,170966,170967,170968,170969,170970,170971,170972,170973,170974,170975,170976,170977,170978,170979,170980,170981,170982,170983,170984,170985,170986,170987,170988,170989,170990,170991,170992,170993,170994,170995,170996,170997,170998,170999,171000,171001,171002,171003,171004,171005,171072,171073,171089,171098,171099,171100,171101,171102,171103,171104,171105,171106,171107,171108,171116,171130,171131,171135,171138,171139,171140,171141,171142,171143,171144,171145,171146,171147,171148,171149,171150,171151,171152,171153,171154,171155,171156,171157,171158,171159,171160,171161,171162,171163,171164,171165,171166,171167,171168,171169,171170,171171,171172,171173,171174,171175,171177,171178,171187,171217,171218,171219,171220,171221,171222,171223,171224,171225,171226,171227,171321,171322,171382,171383,171384,171385,171386,171387,171388,171389,171390,171391,171392,171393,171394,171395,171396,171397,171398,171399,171400,171401,171402,171403,171404,171405,171406,171407,171408,171409,171410,171411,171412,171413,171414,171415,171416,171417,171418,171419,171420,171421,171422,171423,171424,171425,171426,171427,171428,171429,171430,171431,171432,171433,171434,171435,171436,171437,171438,171446,171470,171471,171473,171475,171476,171477,171478,171479,171490,171491,171497,171500,171501,171502,171503,171504,171505,171552,171570,171571,171572,171573,171574,171575,171576,171577,171578,171579,171580,171581,171582,171583,171584,171585,171642,171643,171644,171645,171646,171647,171648,171649,171650,171651,171652,171653,171654,171655,171656,171657,171658,171659,171660,171661,171662,171663,171664,171665,171666,171667,171668,171724,171725,171726,171727,171728,171729,171730,171733,171734,171735,171736,171737,171738,171739,171740,171741,171742,171743,171827,171828,171829,171830,171831,171832,171833,171834,171835,171836,171936,171937,171938,171939,171940,171941,171942,171944,172167,172168,172169,172170,172178,172179,172181,172182,172183,172332,172333,172342,172343,172344,172345,172356,172360,172363,172557,172613,172628,172639,172640,172641,172644,172645,172646,172648,172649,172654,172655,172657,172658,172659,172660,172661,172662,172663,172664,172683,172684,172685,172686,172691,172708,172712,172713,172714,172987,172988,172994,172995,172998,172999,173002,173003,173010,173015,173016,173017,173018,173020,173022,173034,173035,173036,173037,173045,173047,173109,173110,173111,173118,173119,173130,173131,173159,173160,173163,173164,173170,173171,173172,173173,173174,173175,173176,173177,173178,173179,173180,173181,173182,173183,173184,173185,173186,173187,173188,173189,173190,173191,173192,173193,173194,173195,173196,173197,173198,173199,173200,173201,173202,173203,173204,173205,173206,173207,173208,173209,173210,173211,173212,173213,173214,173291,173292,173293,173294,173295,173298,173332,173333,173334,173335,173336,173350,173354,173355,173356,173357,173358,173359,173363,173364,173365,173366,173367,173368,173369,173370,173371,173372,173373,173374,173375,173376,173377,173378,173379,173380,173381,173382,173383,173384,173385,173386,173387,173388,173389,173390,173391,173392,173393,173394,173395,173397,173398,173399,173400,173401,173402,173403,173404,173405,173406,173407,173408,173409,173410,173411,173412,173413,173414,173415,173418,173424,173472,173473,173474,173475,173547,173548,173549,173591,173592,173650,173651,173652,173653,173654,173655,173656,173657,173658,173659,173660,173661,173662,173663,173664,173665,173666,173667,173668,173669,173670,173671,173672,173673,173674,173675,173676,173677,173678,173679,173680,173681,173682,173683,173684,173685,173686,173687,173688,173717,173718,173719,173720,173735,173736,173741,173742,173743,173744,173745,173746,173747,173748,173749,173750,173751,173779,173786,173801,173802,173803,173804,173805,173807,173808,173809,173810,173811,173812,173813,173814,173815,173885,173886,173887,173888,173889,173890,173891,173892,173893,173894,173895,173896,173897,173898,173899,173900,173901,173902,173903,173946,173947,173948,173949,173950,173951,173952,173953,173954,173955,173956,173957,173958,173959,173960,173961,173963,173964,173965,173966,173967,174072,174073,174074,174075,174076,174077,174175,174176,174177,174178,174179,174180,174181,174186,174187,174188,174290,174311,174460,174462,174463,174469,174471,174472,174476,174477,174629,174630,174648,174649,174653,174884,174885,174932,174933,174934,174953,174955,174957,174958,174960,174962,174963,174964,174965,174966,174968,174971,174972,174973,174975,174977,174978,175015,175016,175018,175027,175050,175321,175322,175324,175325,175326,175327,175328,175332,175333,175335,175336,175339,175345,175346,175347,175348,175387,175411,175415,175416,175417,175424,175431,175432,175433,175457,175464,175467,175468,175469,175470,175471,175472,175473,175474,175475,175476,175477,175478,175479,175480,175481,175482,175483,175484,175485,175486,175487,175488,175489,175490,175491,175492,175493,175494,175495,175496,175497,175498,175499,175500,175501,175502,175503,175504,175505,175506,175507,175508,175509,175510,175511,175512,175513,175514,175569,175599,175600,175601,175604,175605,175647,175648,175649,175650,175651,175652,175653,175654,175655,175656,175657,175658,175659,175670,175672,175673,175674,175676,175678,175679,175686,175687,175688,175689,175690,175691,175692,175693,175694,175695,175696,175697,175698,175699,175700,175701,175702,175703,175704,175705,175706,175707,175708,175709,175710,175711,175712,175713,175714,175715,175716,175717,175718,175719,175720,175721,175722,175723,175724,175725,175726,175727,175728,175729,175730,175731,175732,175733,175734,175735,175736,175737,175738,175739,175740,175744,175745,175748,175749,175784,175785,175786,175838,175839,175882,175883,175884,175952,175953,175954,175955,175956,175957,175958,175959,175960,175961,175962,175963,175964,175965,175966,175967,175968,175969,175970,175971,175972,175973,175974,175975,175976,175977,175978,175979,175980,175981,175982,175983,175984,175985,175986,175987,175988,175989,175990,175991,175992,175993,175994,175995,175996,175997,175998,175999,176000,176006,176007,176023,176024,176025,176026,176028,176029,176055,176056,176059,176060,176061,176062,176063,176064,176065,176066,176068,176069,176070,176117,176122,176135,176136,176137,176138,176139,176140,176141,176142,176143,176144,176145,176146,176147,176203,176204,176205,176206,176207,176208,176209,176210,176211,176212,176213,176214,176215,176216,176217,176218,176219,176220,176221,176222,176223,176224,176225,176226,176279,176280,176281,176282,176283,176284,176285,176289,176290,176291,176292,176411,176412,176413,176414,176415,176483,176484,176547,176548,176549,176550,176551,176552,176553,176554,176555,176556,176683,176690,176691,176789,176790,176791,176792,176799,176803,176804,176805,176806,176808,176812,176813,176814,176817,176818,176819,176820,177009,177226,177227,177228,177229,177230,177231,177232,177287,177297,177307,177308,177311,177313,177314,177317,177318,177319,177320,177321,177323,177325,177326,177327,177329,177331,177332,177333,177334,177336,177337,177339,177340,177341,177368,177369,177370,177372,177385,177397,177398,177399,177400,177423,177673,177675,177676,177677,177678,177679,177680,177689,177692,177697,177698,177699,177702,177720,177721,177768,177773,177774,177777,177778,177779,177801,177809,177812,177815,177816,177817,177818,177819,177820,177821,177822,177823,177824,177825,177826,177827,177828,177829,177830,177831,177832,177833,177834,177835,177836,177837,177838,177839,177840,177841,177842,177843,177844,177845,177846,177847,177848,177849,177850,177851,177856,177911,177912,177952,177959,177994,177995,177996,177997,177998,177999,178000,178010,178011,178018,178019,178025,178026,178027,178028,178029,178030,178031,178032,178033,178034,178035,178036,178037,178038,178039,178040,178041,178042,178043,178044,178045,178046,178047,178048,178049,178050,178052,178053,178054,178055,178056,178057,178058,178059,178060,178061,178062,178063,178064,178065,178066,178067,178068,178069,178075,178076,178080,178113,178114,178115,178116,178117,178118,178171,178172,178173,178217,178218,178271,178272,178273,178274,178275,178276,178277,178278,178279,178280,178281,178282,178283,178284,178285,178286,178287,178288,178289,178290,178291,178292,178293,178294,178295,178296,178297,178298,178299,178300,178301,178302,178303,178304,178305,178306,178307,178308,178309,178310,178311,178312,178313,178314,178315,178316,178326,178327,178328,178342,178343,178344,178345,178366,178371,178372,178373,178376,178377,178378,178379,178380,178381,178382,178383,178441,178460,178461,178462,178463,178464,178465,178466,178467,178468,178469,178471,178472,178473,178474,178475,178476,178477,178478,178479,178480,178539,178540,178541,178542,178543,178544,178545,178546,178547,178548,178549,178550,178551,178552,178553,178554,178555,178556,178557,178558,178559,178560,178561,178562,178563,178628,178629,178630,178631,178632,178633,178634,178635,178636,178640,178641,178642,178643,178644,178645,178646,178647,178648,178649,178752,178753,178754,178755,178756,178757,178827,178895,178896,178897,178898,178899,178900,178901,178902,178903,178904,178905,178906,178908,178909,179019,179064,179071,179129,179155,179169,179170,179178,179179,179180,179181,179182,179183,179185,179186,179187,179190,179191,179394,179395,179601,179602,179654,179668,179669,179670,179671,179672,179673,179675,179677,179678,179681,179682,179683,179684,179686,179687,179688,179689,179690,179692,179693,179694,179696,179697,179698,179699,179700,179701,179734,179735,179766,179797,180076,180079,180082,180083,180087,180089,180093,180095,180096,180097,180098,180099,180105,180108,180115,180116,180117,180118,180119,180139,180158,180168,180196,180197,180198,180208,180209,180210,180211,180237,180238,180244,180245,180250,180251,180252,180253,180254,180255,180256,180257,180258,180259,180260,180261,180262,180263,180264,180265,180266,180267,180268,180269,180270,180271,180272,180273,180274,180275,180276,180277,180278,180279,180280,180281,180283,180284,180285,180286,180287,180288,180289,180290,180291,180292,180293,180386,180387,180392,180393,180435,180436,180437,180438,180439,180440,180441,180442,180443,180444,180445,180453,180465,180469,180471,180477,180478,180479,180480,180481,180484,180485,180486,180487,180488,180489,180490,180491,180492,180493,180494,180495,180496,180497,180498,180499,180500,180501,180502,180503,180504,180505,180506,180507,180508,180509,180510,180511,180512,180513,180514,180515,180516,180517,180518,180519,180520,180521,180522,180523,180524,180525,180526,180527,180528,180529,180530,180531,180532,180536,180576,180577,180578,180640,180641,180642,180643,180644,180645,180654,180753,180754,180756,180757,180758,180759,180760,180761,180762,180763,180764,180765,180766,180767,180768,180769,180770,180771,180772,180773,180774,180775,180776,180777,180778,180779,180780,180781,180782,180783,180784,180785,180786,180787,180788,180789,180790,180791,180792,180793,180794,180795,180796,180797,180798,180799,180800,180804,180805,180806,180807,180840,180841,180842,180843,180844,180845,180857,180870,180871,180872,180873,180877,180878,180879,180880,180881,180882,180883,180944,180945,180946,180947,180948,180949,180950,180951,180952,180954,180955,180956,180957,180958,180959,181036,181037,181038,181039,181040,181041,181042,181043,181044,181045,181046,181047,181048,181049,181050,181051,181052,181053,181054,181055,181056,181057,181058,181059,181060,181061,181062,181063,181132,181133,181134,181135,181136,181137,181138,181139,181140,181141,181144,181145,181146,181147,181148,181250,181251,181252,181253,181254,181255,181256,181257,181258,181259,181260,181261,181314,181365,181366,181367,181368,181369,181370,181371,181372,181373,181374,181375,181376,181377,181378,181494,181520,181551,181557,181628,181629,181630,181631,181632,181633,181647,181648,181649,181651,181652,181653,181828,181829,181839,181842,182088,182089,182161,182170,182182,182183,182184,182185,182186,182188,182192,182193,182194,182195,182196,182197,182199,182200,182203,182205,182206,182207,182210,182211,182240,182241,182242,182249,182273,182274,182275,182276,182576,182578,182580,182581,182582,182584,182586,182587,182588,182589,182591,182595,182596,182603,182608,182613,182615,182620,182630,182649,182650,182651,182679,182680,182717,182718,182719,182726,182734,182735,182736,182737,182770,182771,182772,182773,182774,182775,182776,182777,182778,182779,182780,182781,182782,182783,182784,182785,182786,182787,182788,182789,182790,182791,182792,182793,182794,182795,182796,182797,182798,182799,182800,182801,182802,182803,182804,182805,182806,182807,182808,182809,182810,182811,182812,182904,182905,182906,182908,182909,182910,182911,182947,182948,182949,182950,182951,182952,182953,182954,182955,182956,182964,182965,182969,182970,182971,182972,182973,182980,182981,182982,182983,182984,182985,182986,182987,182988,182989,182990,182991,182992,182993,182994,182995,182996,182997,182998,182999,183000,183001,183002,183003,183004,183005,183006,183007,183008,183009,183010,183011,183012,183013,183014,183015,183016,183017,183018,183019,183020,183021,183022,183023,183024,183025,183026,183029,183030,183033,183082,183083,183084,183146,183147,183205,183260,183262,183264,183265,183266,183267,183268,183269,183270,183271,183272,183273,183274,183275,183276,183277,183278,183279,183280,183281,183282,183283,183284,183285,183286,183287,183288,183289,183290,183291,183292,183293,183294,183295,183296,183297,183298,183299,183300,183301,183302,183303,183304,183305,183306,183307,183308,183309,183310,183311,183312,183313,183314,183315,183316,183317,183318,183319,183320,183321,183322,183327,183328,183353,183354,183356,183357,183374,183378,183381,183382,183384,183385,183386,183387,183388,183389,183390,183391,183471,183472,183473,183474,183475,183476,183477,183478,183479,183480,183481,183482,183485,183486,183487,183488,183489,183490,183545,183552,183553,183554,183555,183556,183557,183558,183559,183560,183561,183562,183563,183564,183565,183566,183567,183568,183569,183570,183571,183572,183573,183574,183575,183576,183577,183578,183579,183580,183581,183582,183583,183584,183585,183586,183587,183650,183651,183652,183653,183656,183657,183658,183659,183660,183661,183662,183663,183771,183772,183773,183774,183775,183776,183777,183850,183933,183934,183935,183936,183937,183938,183940,183941,183942,183943,183947,184046,184129,184198,184199,184201,184202,184216,184217,184218,184220,184221,184224,184225,184226,184227,184228,184230,184247,184432,184441,184444,184450,184451,184672,184673,184730,184731,184732,184733,184751,184753,184754,184755,184756,184758,184759,184761,184762,184763,184765,184768,184769,184771,184775,184776,184777,184779,184782,184784,184785,184789,184790,184791,184792,184793,184794,184795,184796,184797,184818,184820,184821,184822,184823,184831,184832,184833,184842,184843,184844,184845,184846,184847,184848,184849,184850,184851,185162,185163,185164,185165,185166,185167,185168,185169,185170,185172,185173,185174,185178,185180,185181,185182,185183,185196,185198,185199,185200,185201,185202,185207,185253,185254,185255,185294,185295,185309,185310,185311,185337,185338,185339,185347,185348,185352,185353,185354,185355,185356,185357,185358,185359,185360,185361,185362,185363,185364,185365,185366,185367,185368,185369,185370,185371,185372,185373,185374,185375,185376,185377,185378,185379,185380,185381,185382,185383,185384,185385,185386,185387,185388,185389,185390,185391,185392,185394,185395,185396,185397,185398,185451,185482,185483,185484,185485,185486,185489,185490,185492,185493,185494,185495,185496,185539,185540,185541,185542,185543,185544,185545,185546,185547,185548,185549,185552,185556,185570,185573,185576,185578,185579,185580,185590,185591,185592,185593,185594,185595,185597,185598,185599,185600,185601,185602,185603,185604,185605,185606,185607,185608,185609,185610,185611,185612,185613,185614,185615,185616,185617,185618,185619,185620,185621,185622,185623,185624,185625,185626,185627,185628,185629,185630,185631,185632,185633,185634,185635,185636,185637,185638,185639,185640,185641,185642,185643,185644,185645,185646,185647,185648,185649,185650,185655,185702,185703,185704,185774,185775,185776,185777,185778,185779,185894,185895,185896,185897,185898,185899,185900,185901,185902,185903,185904,185905,185906,185907,185908,185909,185910,185911,185912,185913,185914,185915,185916,185917,185918,185919,185920,185921,185922,185923,185924,185925,185926,185927,185928,185929,185930,185931,185966,185967,185968,185969,185994,185995,185996,185997,185998,185999,186000,186001,186002,186003,186004,186005,186006,186007,186009,186010,186011,186012,186090,186091,186092,186093,186094,186095,186096,186097,186098,186099,186100,186101,186102,186103,186104,186105,186106,186107,186108,186109,186110,186111,186112,186113,186114,186115,186116,186172,186174,186178,186179,186180,186181,186182,186183,186184,186185,186186,186187,186188,186189,186190,186191,186192,186193,186195,186196,186197,186198,186199,186200,186276,186277,186278,186279,186280,186281,186282,186283,186285,186286,186287,186288,186289,186290,186291,186292,186293,186294,186295,186401,186402,186403,186404,186405,186406,186407,186515,186547,186548,186549,186550,186551,186552,186554,186558,186559,186718,186736,186803,186812,186831,186834,186835,186840,186844,186845,186848,186849,186850,186855,186857,186858,186859,186860,186861,186862,186863,186864,186869,187053,187054,187073,187366,187367,187368,187369,187425,187426,187427,187445,187447,187448,187449,187450,187451,187452,187454,187461,187462,187465,187467,187471,187473,187475,187477,187481,187482,187483,187485,187489,187490,187491,187501,187533,187534,187535,187536,187540,187541,187559,187560,187561,187914,187918,187919,187920,187921,187922,187923,187924,187925,187926,187927,187934,187936,187937,187938,187939,187940,187946,187951,187957,187958,187966,187967,187968,187969,187992,187993,188049,188050,188063,188064,188065,188066,188067,188089,188100,188101,188102,188106,188107,188108,188109,188110,188111,188112,188113,188114,188115,188116,188117,188118,188119,188120,188121,188122,188123,188124,188125,188126,188127,188128,188129,188130,188131,188132,188133,188134,188135,188136,188137,188138,188139,188140,188141,188142,188143,188144,188145,188146,188147,188148,188149,188150,188151,188152,188153,188154,188156,188157,188158,188252,188253,188254,188255,188259,188282,188283,188296,188297,188298,188299,188300,188301,188319,188321,188325,188327,188328,188331,188332,188333,188340,188341,188342,188343,188344,188345,188346,188347,188348,188349,188350,188351,188352,188353,188354,188355,188356,188357,188358,188359,188360,188361,188362,188363,188364,188365,188366,188367,188368,188369,188370,188371,188372,188373,188374,188375,188376,188377,188378,188379,188380,188381,188382,188383,188395,188437,188438,188439,188440,188532,188533,188534,188535,188536,188590,188591,188656,188657,188658,188659,188660,188661,188662,188663,188664,188665,188666,188667,188668,188669,188670,188671,188672,188673,188674,188675,188676,188677,188678,188679,188680,188681,188682,188683,188684,188685,188686,188687,188688,188689,188690,188691,188692,188693,188694,188695,188696,188697,188698,188699,188700,188701,188702,188703,188704,188705,188706,188707,188708,188717,188718,188741,188745,188777,188778,188779,188780,188781,188783,188784,188785,188787,188788,188789,188790,188791,188792,188793,188794,188795,188860,188861,188864,188881,188882,188883,188884,188885,188886,188887,188888,188889,188890,188891,188892,188893,188894,188895,188896,188897,188898,188899,188900,188901,188902,188903,188904,188905,188906,188992,188993,188994,188995,188996,188997,188998,188999,189000,189001,189002,189003,189004,189005,189006,189007,189008,189009,189010,189011,189012,189013,189014,189015,189016,189017,189018,189019,189084,189085,189086,189087,189088,189089,189090,189091,189092,189093,189094,189095,189099,189100,189101,189102,189103,189214,189215,189216,189217,189218,189219,189220,189358,189359,189360,189361,189362,189363,189365,189366,189507,189528,189627,189657,189659,189660,189661,189662,189664,189665,189671,189674,189679,189680,189688,189690,189691,189693,189694,189706,189889,189890,189891,189906,190138,190215,190216,190217,190227,190235,190236,190238,190239,190240,190241,190242,190245,190246,190247,190250,190251,190252,190253,190255,190256,190259,190260,190263,190264,190265,190266,190267,190268,190271,190272,190273,190274,190275,190276,190277,190323,190324,190325,190326,190327,190328,190329,190330,190339,190349,190359,190360,190361,190362,190363,190364,190726,190727,190731,190732,190733,190735,190736,190737,190738,190739,190741,190748,190752,190753,190756,190761,190766,190767,190769,190770,190771,190777,190792,190814,190815,190817,190830,190863,190864,190865,190866,190867,190868,190878,190879,190888,190889,190890,190891,190892,190893,190894,190895,190896,190897,190898,190914,190915,190916,190917,190924,190925,190926,190933,190934,190935,190936,190937,190938,190939,190940,190941,190942,190943,190944,190945,190946,190947,190948,190949,190950,190951,190952,190953,190954,190955,190956,190957,190958,190959,190960,190961,190962,190963,190964,190965,190966,190967,190968,190969,190970,190971,190972,190973,190974,190975,190976,190977,190978,190979,190980,190981,190982,190983,190984,190985,190986,190987,190988,190989,190990,190991,190992,191091,191092,191093,191094,191098,191148,191149,191150,191151,191152,191153,191154,191155,191156,191157,191179,191182,191183,191184,191190,191191,191192,191193,191194,191195,191196,191197,191203,191204,191205,191206,191207,191208,191209,191210,191211,191212,191213,191214,191215,191216,191217,191218,191219,191220,191221,191222,191223,191224,191225,191226,191227,191228,191229,191230,191231,191232,191233,191234,191235,191236,191237,191238,191239,191240,191241,191242,191243,191244,191245,191246,191247,191248,191249,191250,191251,191252,191253,191254,191255,191256,191257,191258,191259,191260,191262,191263,191264,191265,191266,191267,191268,191269,191270,191271,191272,191273,191274,191275,191280,191287,191338,191339,191340,191341,191342,191343,191344,191460,191461,191462,191463,191464,191465,191531,191581,191583,191584,191585,191586,191587,191588,191589,191590,191591,191592,191593,191594,191595,191596,191597,191598,191599,191600,191601,191602,191603,191604,191605,191606,191607,191608,191609,191610,191611,191612,191613,191614,191615,191616,191617,191618,191619,191620,191621,191622,191623,191624,191625,191626,191627,191628,191629,191630,191631,191632,191633,191634,191635,191636,191637,191645,191646,191647,191665,191666,191667,191668,191669,191670,191701,191702,191703,191704,191705,191706,191707,191708,191709,191710,191711,191712,191714,191715,191716,191717,191718,191719,191720,191721,191779,191781,191801,191802,191803,191804,191805,191806,191807,191808,191809,191810,191811,191812,191813,191814,191819,191820,191821,191822,191823,191824,191825,191826,191827,191828,191829,191830,191831,191832,191833,191913,191914,191915,191916,191917,191918,191919,191920,191921,191922,191923,191924,191925,191926,191927,191928,191929,191930,191931,191932,191933,191934,191935,191936,191937,191938,191939,191940,191941,192010,192011,192012,192013,192014,192015,192016,192017,192018,192019,192020,192021,192023,192024,192025,192026,192027,192028,192029,192030,192031,192032,192157,192158,192159,192160,192161,192162,192163,192164,192165,192294,192295,192296,192297,192298,192299,192300,192301,192302,192303,192306,192307,192529,192554,192571,192572,192573,192574,192575,192576,192577,192578,192581,192586,192588,192590,192591,192594,192597,192598,192599,192600,192601,192602,192604,192605,192606,192622,192816,192817,192818,192819,192829,192830,192831,192833,192834,193118,193119,193223,193224,193225,193231,193242,193243,193245,193246,193248,193249,193253,193256,193258,193259,193262,193263,193268,193269,193270,193272,193273,193274,193275,193276,193277,193279,193280,193281,193282,193284,193285,193286,193287,193288,193289,193290,193291,193296,193297,193299,193300,193301,193302,193335,193336,193337,193343,193348,193360,193366,193367,193368,193725,193727,193728,193731,193736,193739,193740,193745,193746,193749,193756,193761,193768,193769,193774,193775,193780,193802,193803,193804,193838,193839,193840,193884,193895,193906,193907,193933,193934,193945,193947,193949,193950,193951,193952,193953,193954,193955,193956,193957,193958,193959,193960,193961,193962,193963,193964,193965,193966,193967,193968,193969,193970,193971,193972,193973,193974,193975,193976,193977,193978,193979,193980,193981,193982,193983,193984,193985,193986,193987,193988,193989,193990,193991,193992,193993,193994,193995,193996,193997,193998,193999,194000,194001,194002,194003,194004,194005,194006,194007,194008,194009,194010,194011,194012,194013,194014,194015,194067,194109,194110,194116,194117,194154,194155,194156,194157,194158,194159,194160,194161,194162,194166,194170,194178,194179,194180,194181,194187,194188,194189,194190,194191,194197,194198,194199,194200,194201,194202,194203,194204,194205,194206,194207,194208,194209,194210,194211,194212,194213,194214,194215,194216,194217,194218,194219,194220,194221,194222,194223,194224,194225,194226,194227,194228,194229,194230,194231,194232,194233,194234,194235,194236,194237,194238,194239,194240,194241,194242,194243,194244,194245,194246,194247,194248,194249,194250,194251,194252,194253,194315,194316,194317,194318,194319,194320,194427,194555,194556,194557,194558,194559,194560,194561,194562,194563,194564,194565,194566,194567,194568,194569,194570,194571,194572,194573,194574,194575,194576,194577,194578,194579,194580,194581,194582,194583,194584,194585,194586,194587,194588,194589,194590,194591,194592,194593,194594,194595,194596,194597,194598,194599,194600,194601,194602,194603,194604,194605,194606,194607,194608,194617,194650,194651,194652,194653,194678,194684,194685,194686,194687,194688,194689,194690,194691,194692,194693,194694,194695,194696,194697,194698,194699,194700,194701,194702,194703,194704,194768,194771,194797,194798,194799,194800,194801,194802,194803,194804,194805,194806,194807,194808,194809,194810,194811,194812,194814,194815,194816,194817,194818,194819,194820,194821,194822,194823,194824,194825,194826,194827,194828,194829,194830,194831,194832,194833,194834,194916,194917,194918,194919,194920,194921,194922,194923,194924,194925,194926,194927,194928,194929,194930,194931,194932,194933,194934,194935,194936,194937,194938,194939,194940,194941,194942,194943,194944,194945,194946,194947,194948,194949,194950,194951,194952,194953,194954,194955,194956,195039,195040,195041,195042,195043,195044,195045,195048,195049,195050,195051,195052,195053,195054,195055,195056,195057,195058,195059,195060,195204,195205,195206,195207,195208,195209,195210,195211,195212,195213,195214,195215,195216,195217,195383,195384,195385,195386,195388,195389,195390,195391,195394,195592,195608,195615,195620,195629,195634,195636,195640,195711,195712,195713,195714,195715,195718,195722,195723,195724,195727,195729,195732,195733,195735,195736,195738,195739,195741,195742,195745,195934,195941,195953,195954,195955,195957,195958,195959,196237,196238,196239,196240,196241,196330,196337,196338,196339,196340,196341,196343,196344,196345,196346,196347,196352,196353,196354,196355,196358,196359,196361,196363,196364,196370,196371,196372,196373,196374,196375,196376,196377,196380,196381,196382,196383,196384,196421,196422,196423,196424,196425,196426,196427,196441,196460,196461,196462,196463,196464,196465,196466,196860,196861,196862,196863,196867,196868,196869,196870,196872,196879,196880,196881,196885,196886,196895,196897,196898,196899,196900,196907,196934,196935,196936,196958,196959,196975,197007,197008,197018,197019,197043,197057,197058,197063,197064,197065,197066,197067,197068,197069,197070,197071,197072,197073,197074,197075,197076,197077,197078,197079,197080,197081,197082,197083,197084,197085,197086,197087,197088,197089,197090,197091,197092,197093,197094,197095,197096,197097,197098,197099,197100,197101,197164,197201,197202,197203,197204,197207,197208,197209,197210,197211,197247,197248,197249,197250,197251,197252,197253,197254,197255,197256,197257,197258,197275,197280,197281,197282,197284,197290,197291,197292,197293,197295,197296,197310,197311,197312,197313,197314,197315,197316,197317,197318,197319,197320,197321,197322,197323,197324,197325,197326,197327,197328,197329,197330,197331,197332,197333,197334,197335,197336,197337,197338,197339,197340,197341,197342,197343,197344,197345,197346,197347,197348,197349,197350,197351,197352,197353,197354,197355,197356,197357,197358,197359,197360,197362,197363,197415,197416,197417,197418,197419,197420,197520,197521,197522,197523,197524,197525,197526,197657,197658,197659,197660,197661,197662,197663,197664,197665,197666,197667,197668,197669,197670,197671,197672,197673,197674,197675,197676,197677,197678,197679,197680,197681,197682,197683,197684,197685,197686,197687,197688,197689,197690,197691,197692,197693,197694,197695,197696,197697,197698,197699,197700,197701,197702,197703,197704,197711,197735,197736,197737,197758,197765,197766,197767,197771,197772,197773,197774,197775,197776,197777,197778,197779,197780,197834,197856,197857,197858,197859,197860,197861,197862,197863,197864,197868,197869,197870,197871,197872,197873,197874,197875,197876,197877,197878,197879,197880,197881,197882,197883,197884,197955,197961,197970,197971,197972,197973,197974,197975,197976,197977,197978,197979,197980,197981,197982,197983,197984,197985,197986,197987,197988,197989,197990,197991,197992,197993,197994,197995,197996,197997,197998,198080,198081,198082,198083,198084,198085,198086,198087,198088,198094,198095,198096,198097,198098,198099,198100,198101,198102,198103,198104,198225,198226,198227,198228,198229,198230,198231,198232,198233,198234,198405,198406,198407,198408,198409,198410,198411,198412,198413,198414,198415,198416,198417,198418,198419,198420,198562,198566,198587,198591,198723,198725,198731,198735,198736,198737,198738,198739,198740,198741,198744,198745,198746,198747,198748,198749,198750,198751,198752,198753,198754,198755,198756,198757,198758,198759,198760,198762,198774,198978,198979,198982,198983,198984,198985,198986,198995,198996,198998,198999,199289,199290,199291,199292,199293,199382,199383,199401,199402,199405,199407,199409,199411,199412,199413,199414,199415,199418,199419,199420,199422,199427,199429,199430,199431,199432,199433,199434,199438,199439,199440,199441,199442,199444,199446,199448,199449,199450,199451,199452,199453,199455,199456,199457,199462,199463,199465,199466,199467,199468,199469,199513,199514,199515,199516,199517,199518,199531,199542,199908,199909,199910,199911,199912,199913,199915,199918,199919,199920,199922,199935,199938,199939,199940,199948,199949,199950,199954,199979,199980,199999,200000,200015,200016,200044,200054,200055,200056,200057,200058,200059,200086,200087,200088,200089,200102,200112,200113,200114,200115,200116,200117,200118,200119,200120,200121,200122,200123,200124,200125,200126,200127,200128,200129,200130,200131,200132,200133,200134,200135,200136,200137,200138,200139,200140,200141,200142,200143,200144,200145,200146,200147,200148,200149,200150,200151,200152,200153,200154,200155,200156,200157,200158,200159,200160,200161,200162,200163,200164,200165,200166,200167,200168,200169,200170,200171,200239,200240,200295,200296,200297,200302,200303,200304,200305,200306,200334,200352,200353,200354,200355,200356,200357,200358,200359,200360,200361,200362,200363,200364,200367,200380,200382,200383,200384,200387,200388,200389,200392,200396,200397,200398,200399,200400,200401,200410,200411,200412,200413,200414,200415,200416,200417,200418,200419,200420,200421,200422,200423,200424,200425,200426,200427,200428,200429,200430,200432,200433,200434,200435,200436,200437,200438,200439,200440,200441,200442,200443,200444,200445,200446,200447,200448,200449,200450,200451,200452,200453,200454,200455,200456,200457,200458,200459,200460,200461,200463,200464,200465,200466,200469,200470,200526,200527,200528,200529,200530,200531,200532,200533,200534,200535,200536,200629,200630,200764,200765,200766,200768,200769,200770,200771,200772,200773,200774,200775,200776,200777,200778,200779,200780,200781,200782,200783,200784,200785,200786,200787,200788,200789,200790,200791,200792,200793,200794,200795,200796,200797,200798,200799,200800,200801,200802,200803,200804,200805,200806,200807,200808,200809,200810,200811,200812,200813,200814,200815,200816,200817,200818,200819,200820,200821,200822,200823,200824,200825,200826,200827,200828,200840,200841,200869,200870,200871,200872,200896,200897,200903,200904,200918,200919,200922,200923,200924,200925,200926,200927,200928,200929,200930,200931,200932,200933,200934,200935,200936,200937,200938,200939,200940,200941,200942,200943,200944,200945,200946,200947,201054,201055,201056,201057,201058,201059,201060,201061,201062,201063,201064,201065,201066,201067,201068,201069,201070,201071,201072,201073,201074,201075,201076,201077,201078,201079,201080,201081,201082,201083,201158,201164,201176,201177,201178,201179,201180,201181,201182,201183,201184,201185,201186,201187,201188,201189,201190,201191,201192,201193,201194,201195,201196,201197,201198,201199,201200,201201,201202,201204,201205,201206,201207,201208,201209,201210,201286,201287,201288,201289,201290,201291,201292,201293,201294,201296,201297,201298,201299,201300,201301,201302,201303,201304,201305,201306,201307,201308,201309,201310,201311,201312,201313,201314,201315,201316,201473,201474,201475,201476,201477,201478,201479,201480,201481,201482,201483,201564,201645,201646,201647,201648,201649,201650,201651,201652,201784,201786,201802,201820,201879,201884,201965,201968,201969,201970,201971,201981,201984,201985,201986,201987,201988,201992,201994,201997,201998,201999,202000,202001,202214,202215,202227,202228,202230,202233,202505,202506,202584,202585,202586,202605,202609,202610,202611,202612,202613,202614,202615,202616,202618,202619,202621,202625,202626,202627,202630,202632,202634,202635,202636,202638,202639,202640,202641,202642,202644,202645,202646,202647,202648,202649,202650,202651,202652,202659,202660,202662,202663,202664,202665,202666,202667,202668,202708,202709,202714,202719,202738,202739,202740,202741,203147,203148,203150,203151,203154,203155,203156,203157,203158,203160,203163,203164,203170,203171,203172,203173,203174,203181,203186,203192,203193,203194,203195,203196,203203,203204,203205,203206,203207,203245,203246,203293,203319,203322,203346,203347,203376,203377,203392,203396,203397,203398,203399,203400,203401,203402,203403,203404,203405,203406,203407,203408,203409,203410,203411,203412,203413,203414,203415,203416,203417,203418,203419,203420,203421,203422,203423,203424,203425,203426,203427,203428,203429,203430,203431,203432,203433,203434,203435,203436,203437,203438,203439,203440,203441,203442,203443,203444,203445,203446,203447,203523,203524,203525,203526,203586,203587,203588,203589,203594,203595,203596,203597,203598,203637,203638,203639,203640,203641,203642,203643,203644,203645,203646,203647,203648,203649,203650,203651,203652,203653,203654,203664,203667,203668,203670,203671,203673,203677,203678,203679,203687,203688,203689,203690,203691,203692,203693,203694,203695,203696,203697,203698,203699,203700,203701,203702,203703,203704,203705,203706,203707,203708,203709,203710,203711,203712,203713,203714,203715,203716,203717,203718,203719,203720,203721,203722,203723,203724,203725,203726,203727,203728,203729,203730,203731,203732,203733,203734,203735,203736,203737,203738,203739,203740,203741,203742,203743,203744,203746,203747,203752,203753,203823,203824,203825,203826,203827,203828,203829,203830,203831,203913,203930,203979,203980,204036,204037,204038,204039,204040,204041,204042,204043,204044,204045,204046,204047,204048,204049,204050,204051,204052,204053,204054,204055,204056,204057,204058,204059,204060,204061,204062,204063,204064,204065,204066,204067,204068,204069,204070,204071,204072,204073,204074,204075,204076,204077,204078,204079,204080,204081,204082,204083,204084,204085,204086,204099,204100,204101,204102,204103,204104,204137,204139,204140,204165,204166,204183,204184,204185,204186,204187,204188,204189,204190,204191,204192,204193,204195,204196,204197,204198,204199,204200,204201,204202,204203,204204,204205,204206,204287,204321,204322,204323,204324,204325,204326,204327,204328,204329,204330,204331,204332,204333,204335,204336,204337,204338,204339,204340,204341,204342,204343,204344,204345,204346,204347,204348,204349,204412,204417,204425,204426,204427,204428,204429,204430,204431,204432,204433,204434,204435,204436,204437,204438,204439,204440,204441,204442,204443,204444,204445,204446,204447,204448,204449,204450,204451,204452,204453,204454,204455,204456,204457,204458,204459,204460,204461,204462,204463,204464,204465,204466,204467,204468,204469,204470,204471,204472,204473,204474,204565,204566,204567,204568,204569,204573,204574,204575,204576,204577,204578,204579,204580,204581,204582,204583,204584,204585,204744,204745,204746,204747,204748,204749,204750,204837,204938,204939,204940,204941,204942,204943,204944,204945,204946,204947,204949,204950,204954,204955,204956,205098,205107,205192,205205,205208,205258,205260,205267,205269,205270,205276,205278,205289,205290,205291,205294,205295,205296,205297,205298,205299,205300,205302,205304,205305,205306,205307,205535,205552,205554,205850,205851,205852,205853,205854,205969,205970,205989,205990,205991,205992,205993,205994,205995,205996,205997,205998,205999,206009,206010,206012,206013,206020,206021,206022,206025,206026,206027,206028,206029,206030,206031,206032,206033,206035,206037,206038,206046,206048,206049,206050,206051,206052,206053,206054,206055,206056,206057,206065,206095,206096,206097,206100,206117,206118,206119,206538,206539,206541,206542,206543,206544,206545,206546,206549,206550,206551,206552,206556,206557,206558,206559,206560,206561,206562,206567,206568,206573,206576,206578,206584,206585,206586,206587,206588,206589,206593,206596,206598,206599,206633,206672,206673,206674,206718,206719,206720,206729,206730,206758,206759,206760,206761,206780,206785,206786,206787,206788,206789,206790,206791,206792,206793,206794,206796,206797,206798,206799,206800,206801,206802,206803,206804,206805,206806,206807,206808,206809,206810,206811,206812,206813,206814,206815,206816,206817,206818,206819,206820,206821,206822,206823,206824,206825,206826,206827,206828,206829,206830,206831,206832,206833,206834,206835,206836,206837,206838,206839,206840,206841,206842,206843,206844,206845,206846,206847,206848,206849,206850,206851,206852,206853,206854,206855,206856,206857,206858,206859,206860,206861,206862,206870,206874,206875,206934,206935,206979,206982,206983,206984,206985,206986,206987,206988,206989,206994,207041,207042,207043,207044,207045,207046,207047,207048,207049,207050,207053,207075,207076,207077,207078,207079,207080,207081,207090,207091,207092,207093,207094,207095,207096,207097,207098,207099,207100,207101,207102,207103,207104,207105,207106,207107,207108,207109,207110,207111,207112,207113,207114,207115,207116,207117,207118,207119,207120,207121,207122,207123,207124,207125,207126,207127,207128,207129,207130,207131,207132,207133,207134,207135,207136,207137,207138,207139,207140,207141,207142,207143,207144,207145,207146,207147,207148,207149,207150,207151,207152,207153,207154,207155,207156,207157,207158,207159,207160,207161,207162,207163,207164,207223,207224,207225,207226,207315,207316,207317,207318,207391,207454,207455,207456,207457,207458,207459,207460,207461,207462,207463,207464,207465,207466,207467,207468,207469,207470,207471,207472,207473,207474,207475,207476,207477,207478,207479,207480,207481,207482,207483,207484,207485,207486,207487,207488,207489,207490,207491,207492,207493,207494,207495,207496,207497,207498,207499,207500,207501,207502,207503,207504,207505,207506,207507,207514,207515,207550,207551,207552,207553,207554,207555,207556,207557,207596,207597,207598,207599,207600,207601,207603,207604,207605,207606,207607,207608,207609,207610,207611,207612,207613,207614,207615,207616,207618,207683,207688,207716,207717,207718,207719,207720,207721,207722,207723,207724,207725,207726,207727,207728,207729,207730,207731,207732,207734,207735,207736,207737,207738,207739,207740,207741,207742,207743,207744,207745,207746,207747,207748,207836,207837,207838,207839,207840,207841,207842,207843,207844,207845,207846,207847,207848,207849,207850,207851,207852,207853,207854,207855,207856,207857,207858,207859,207860,207861,207862,207863,207864,207865,207866,207867,207868,207869,207870,207871,207872,207873,207874,207875,207876,207877,207878,207879,207880,207881,207882,207883,207884,207885,207886,207887,207955,207956,207957,207958,207959,207960,207961,207962,207964,207965,207966,207967,207968,207969,207970,207971,207972,207973,207974,207975,207976,207977,207978,207979,208143,208144,208145,208146,208147,208148,208149,208150,208151,208152,208153,208154,208239,208356,208357,208358,208359,208360,208361,208362,208364,208365,208366,208367,208372,208527,208528,208531,208563,208595,208603,208609,208631,208681,208682,208683,208684,208685,208687,208694,208697,208698,208699,208701,208704,208705,208708,208710,208711,208712,208713,208714,208715,208716,208717,208718,208719,208977,208978,208979,208981,208999,209000,209001,209002,209003,209004,209312,209313,209413,209414,209415,209416,209417,209418,209422,209442,209443,209444,209445,209446,209448,209450,209453,209454,209455,209456,209457,209459,209465,209466,209467,209468,209470,209471,209472,209473,209474,209475,209478,209480,209481,209482,209483,209484,209485,209486,209488,209489,209490,209492,209494,209495,209496,209498,209499,209500,209501,209502,209503,209504,209505,209506,209507,209508,209509,209510,209511,209512,209520,209524,209528,209529,209530,209531,209532,209533,209534,209535,209577,209578,209579,209580,209591,209612,209614,209615,209616,209644,210086,210087,210088,210089,210091,210092,210093,210094,210095,210096,210100,210109,210110,210111,210112,210113,210128,210129,210130,210131,210132,210135,210136,210177,210178,210179,210180,210223,210224,210225,210226,210270,210271,210272,210273,210281,210286,210287,210288,210289,210290,210326,210327,210328,210340,210345,210346,210347,210348,210349,210350,210351,210352,210353,210354,210355,210356,210357,210358,210359,210360,210361,210362,210363,210364,210365,210366,210367,210368,210369,210370,210371,210372,210373,210374,210375,210376,210377,210378,210379,210380,210381,210382,210383,210384,210385,210386,210387,210388,210389,210390,210391,210392,210393,210394,210395,210396,210397,210398,210399,210400,210401,210402,210403,210404,210405,210488,210489,210535,210536,210537,210538,210539,210545,210546,210547,210548,210549,210600,210601,210602,210603,210604,210605,210606,210607,210608,210609,210624,210627,210628,210631,210634,210636,210642,210644,210645,210655,210656,210657,210658,210659,210660,210661,210662,210663,210664,210665,210666,210667,210668,210669,210670,210671,210672,210673,210674,210675,210676,210677,210678,210679,210680,210681,210682,210683,210684,210685,210686,210687,210688,210689,210690,210691,210692,210693,210694,210695,210696,210697,210698,210699,210700,210701,210702,210703,210704,210705,210706,210707,210708,210709,210710,210711,210712,210713,210714,210715,210716,210717,210718,210719,210722,210723,210732,210801,210802,210803,210804,210805,210806,210807,210808,210809,210911,210912,210913,211062,211063,211064,211065,211066,211067,211068,211069,211070,211071,211072,211073,211074,211075,211076,211077,211078,211079,211080,211081,211082,211083,211084,211085,211086,211087,211088,211089,211090,211091,211092,211093,211094,211095,211096,211097,211098,211099,211100,211101,211102,211103,211104,211105,211106,211107,211108,211109,211110,211111,211112,211113,211114,211115,211116,211117,211118,211127,211159,211160,211161,211162,211163,211165,211166,211167,211170,211196,211200,211205,211206,211208,211210,211211,211212,211213,211214,211215,211216,211217,211218,211219,211220,211221,211222,211223,211224,211225,211226,211227,211228,211229,211230,211307,211310,211343,211344,211345,211346,211347,211348,211349,211350,211351,211352,211353,211354,211355,211356,211357,211358,211360,211361,211362,211363,211364,211365,211366,211367,211368,211369,211370,211371,211372,211373,211374,211375,211376,211377,211378,211379,211380,211474,211475,211476,211477,211478,211479,211480,211481,211482,211483,211484,211485,211486,211487,211488,211489,211490,211491,211493,211494,211495,211496,211497,211498,211499,211500,211501,211502,211503,211504,211505,211506,211507,211508,211509,211510,211626,211627,211628,211629,211630,211631,211632,211633,211637,211638,211639,211640,211641,211642,211643,211644,211645,211646,211647,211648,211649,211650,211814,211815,211816,211817,211818,211819,211820,211821,211822,211823,211901,211902,211904,212005,212006,212007,212008,212009,212010,212011,212012,212013,212014,212015,212016,212017,212018,212019,212020,212026,212274,212276,212285,212368,212369,212377,212379,212381,212382,212383,212385,212386,212387,212397,212399,212401,212402,212403,212404,212421,212427,212696,212701,213039,213040,213042,213170,213171,213190,213192,213193,213194,213195,213196,213197,213198,213199,213200,213201,213202,213203,213205,213206,213207,213210,213211,213212,213213,213214,213215,213216,213217,213219,213220,213221,213222,213227,213228,213229,213230,213232,213233,213234,213235,213236,213237,213238,213239,213240,213241,213242,213243,213244,213245,213246,213247,213248,213249,213250,213261,213262,213263,213264,213265,213266,213267,213268,213269,213319,213320,213321,213322,213323,213324,213325,213326,213327,213328,213353,213354,213355,213356,213396,213400,213851,213852,213854,213855,213856,213857,213858,213862,213863,213864,213867,213871,213872,213873,213874,213875,213876,213877,213878,213886,213887,213888,213892,213896,213902,213903,213904,213905,213906,213918,213920,213923,213943,213944,213958,213964,213984,214026,214027,214028,214038,214039,214049,214050,214051,214052,214053,214054,214055,214085,214103,214109,214110,214111,214112,214113,214114,214115,214116,214117,214118,214119,214120,214121,214122,214123,214124,214125,214126,214127,214128,214129,214130,214131,214132,214133,214134,214135,214136,214137,214138,214139,214140,214141,214142,214143,214144,214145,214146,214147,214148,214149,214150,214151,214152,214153,214154,214155,214156,214157,214158,214159,214160,214161,214162,214163,214164,214165,214166,214167,214168,214169,214170,214171,214172,214173,214174,214175,214176,214177,214178,214179,214180,214181,214182,214183,214184,214185,214189,214265,214312,214313,214316,214317,214318,214319,214320,214372,214373,214374,214375,214376,214377,214378,214379,214380,214381,214386,214398,214400,214403,214408,214409,214410,214411,214412,214413,214414,214426,214427,214428,214429,214430,214431,214432,214433,214434,214435,214436,214437,214438,214439,214440,214441,214442,214443,214444,214445,214446,214447,214448,214449,214450,214451,214452,214453,214454,214455,214456,214457,214458,214459,214460,214461,214462,214463,214464,214465,214466,214467,214468,214469,214470,214471,214472,214473,214474,214475,214476,214477,214478,214479,214480,214481,214482,214483,214484,214485,214492,214499,214500,214574,214575,214576,214577,214578,214579,214580,214581,214701,214702,214703,214704,214705,214706,214707,214708,214709,214803,214869,214870,214871,214872,214873,214874,214875,214876,214877,214878,214879,214880,214881,214882,214883,214884,214885,214886,214887,214888,214889,214890,214891,214892,214893,214894,214895,214896,214897,214898,214899,214900,214901,214902,214903,214904,214905,214906,214907,214908,214909,214910,214911,214912,214913,214914,214915,214916,214917,214918,214919,214920,214961,214962,214963,214964,214965,214966,214968,215006,215023,215024,215025,215026,215027,215028,215029,215030,215031,215032,215034,215035,215036,215037,215038,215039,215040,215041,215042,215043,215044,215045,215046,215047,215048,215049,215050,215051,215052,215132,215146,215147,215148,215165,215166,215167,215168,215169,215170,215171,215172,215173,215174,215177,215178,215179,215180,215181,215182,215183,215184,215185,215186,215187,215188,215189,215190,215191,215192,215193,215194,215195,215288,215311,215312,215313,215314,215315,215316,215317,215318,215319,215320,215321,215322,215323,215324,215325,215326,215327,215328,215329,215330,215331,215332,215333,215334,215335,215336,215337,215338,215339,215340,215341,215342,215343,215344,215345,215346,215347,215348,215349,215350,215351,215352,215353,215354,215355,215356,215357,215451,215452,215453,215454,215455,215456,215457,215458,215459,215463,215464,215465,215466,215467,215468,215469,215470,215471,215472,215473,215474,215475,215476,215477,215478,215479,215480,215662,215663,215664,215665,215666,215667,215668,215669,215670,215671,215672,215673,215674,215675,215676,215786,215914,215915,215916,215918,215919,216070,216084,216100,216113,216172,216183,216189,216224,216233,216249,216270,216271,216272,216274,216275,216276,216277,216279,216284,216289,216290,216291,216293,216295,216296,216298,216299,216302,216303,216304,216305,216307,216308,216309,216311,216312,216313,216314,216315,216316,216318,216319,216320,216321,216322,216323,216324,216327,216572,216573,216574,216575,216592,216593,216594,216598,216601,216603,216950,216951,216952,216953,216954,217083,217109,217110,217111,217112,217113,217114,217115,217116,217117,217120,217122,217123,217124,217125,217134,217135,217136,217138,217139,217140,217141,217143,217145,217149,217151,217152,217153,217154,217156,217157,217158,217159,217161,217166,217168,217170,217171,217172,217173,217174,217175,217176,217183,217184,217185,217186,217187,217188,217244,217245,217246,217247,217248,217249,217250,217251,217255,217256,217268,217289,217293,217294,217295,217296,217339,217821,217825,217828,217829,217830,217831,217833,217843,217844,217848,217849,217850,217851,217852,217854,217861,217862,217863,217867,217872,217877,217878,217879,217887,217888,217889,217895,217935,217936,217937,217938,217988,217989,217990,218021,218023,218040,218041,218042,218043,218044,218045,218046,218073,218074,218081,218084,218086,218094,218095,218096,218097,218098,218099,218100,218101,218102,218103,218104,218105,218106,218107,218108,218109,218110,218111,218112,218113,218114,218115,218116,218117,218118,218119,218120,218121,218122,218123,218124,218125,218126,218127,218128,218129,218130,218131,218132,218133,218134,218135,218136,218137,218138,218139,218140,218141,218142,218143,218144,218146,218147,218148,218149,218150,218151,218152,218153,218154,218155,218156,218157,218158,218159,218160,218161,218162,218163,218164,218165,218166,218167,218168,218315,218316,218317,218321,218322,218323,218324,218359,218360,218380,218381,218382,218383,218384,218385,218386,218387,218388,218389,218390,218402,218404,218412,218413,218418,218422,218423,218424,218425,218426,218427,218428,218440,218441,218442,218443,218444,218445,218446,218447,218448,218449,218450,218451,218452,218453,218454,218455,218456,218457,218458,218459,218460,218461,218462,218463,218464,218465,218466,218467,218468,218469,218470,218471,218472,218473,218474,218475,218476,218477,218478,218479,218480,218481,218482,218483,218484,218485,218486,218487,218488,218489,218491,218492,218493,218494,218495,218496,218497,218498,218499,218504,218505,218510,218511,218581,218582,218583,218584,218585,218586,218587,218588,218589,218590,218591,218592,218593,218707,218708,218709,218710,218726,218800,218883,218884,218885,218886,218887,218888,218889,218890,218891,218892,218893,218894,218895,218896,218897,218898,218899,218900,218901,218902,218903,218904,218905,218906,218907,218908,218909,218910,218911,218912,218913,218914,218915,218916,218917,218918,218919,218920,218921,218922,218923,218924,218925,218926,218927,218928,218929,218930,218931,218932,218933,218934,218935,218947,218982,218983,218984,218985,218989,218990,219013,219021,219030,219031,219032,219033,219034,219035,219037,219038,219039,219040,219041,219042,219044,219045,219046,219047,219048,219049,219050,219051,219052,219053,219054,219055,219139,219144,219183,219184,219185,219186,219187,219188,219189,219190,219191,219192,219193,219194,219196,219197,219198,219199,219200,219201,219202,219203,219204,219205,219206,219209,219210,219211,219212,219213,219214,219215,219216,219217,219218,219219,219220,219221,219222,219223,219224,219225,219226,219227,219228,219337,219342,219343,219344,219345,219346,219347,219348,219349,219350,219351,219352,219353,219354,219355,219356,219357,219358,219359,219360,219361,219362,219363,219364,219365,219366,219367,219368,219369,219370,219371,219372,219373,219374,219375,219376,219377,219378,219379,219380,219381,219382,219383,219384,219385,219386,219387,219388,219389,219390,219391,219392,219393,219394,219395,219396,219397,219504,219505,219506,219507,219508,219509,219510,219511,219512,219513,219515,219516,219517,219518,219519,219520,219521,219522,219523,219524,219525,219526,219527,219528,219529,219530,219739,219740,219741,219742,219743,219744,219745,219746,219747,219748,219749,219750,219751,219752,219753,219754,219755,219756,219757,219758,219847,219975,219976,219977,219979,219982,219983,220275,220295,220298,220331,220361,220362,220363,220364,220369,220370,220371,220376,220379,220381,220385,220386,220387,220389,220390,220391,220395,220396,220397,220398,220400,220401,220402,220403,220404,220405,220406,220407,220408,220409,220413,220414,220415,220416,220417,220418,220419,220420,220421,220430,220435,220436,220441,220671,220676,220677,220695,220696,220699,220700,221082,221083,221085,221204,221221,221222,221223,221225,221226,221227,221228,221229,221230,221231,221232,221233,221234,221235,221239,221248,221249,221250,221251,221252,221254,221255,221256,221257,221258,221260,221261,221262,221266,221267,221268,221269,221270,221272,221275,221277,221279,221280,221281,221282,221283,221284,221285,221286,221287,221288,221289,221295,221297,221298,221303,221304,221305,221306,221307,221308,221360,221361,221362,221363,221364,221365,221378,221410,221411,221412,221413,221455,221456,221921,221922,221925,221926,221927,221928,221931,221935,221936,221948,221949,221950,221951,221965,221972,221979,221980,221981,221982,221983,221984,221985,221992,221993,221995,221996,222004,222043,222044,222045,222046,222047,222083,222084,222104,222105,222106,222107,222108,222109,222110,222147,222148,222149,222150,222158,222169,222170,222171,222172,222173,222174,222214,222215,222216,222224,222231,222232,222233,222234,222235,222236,222237,222238,222239,222240,222241,222242,222243,222244,222245,222246,222247,222248,222249,222250,222251,222252,222253,222254,222255,222256,222257,222258,222259,222260,222261,222262,222263,222264,222265,222266,222267,222268,222269,222270,222271,222272,222273,222274,222275,222276,222277,222278,222279,222280,222281,222282,222283,222284,222285,222286,222287,222288,222289,222290,222291,222292,222293,222294,222295,222296,222297,222298,222299,222300,222301,222302,222303,222304,222305,222306,222307,222308,222309,222310,222311,222312,222313,222314,222315,222316,222317,222328,222400,222401,222402,222403,222404,222452,222453,222454,222458,222459,222460,222461,222506,222525,222526,222527,222528,222529,222530,222531,222532,222533,222555,222556,222561,222564,222572,222573,222574,222575,222576,222577,222578,222579,222594,222595,222596,222597,222598,222599,222600,222601,222602,222603,222604,222605,222606,222607,222608,222609,222610,222611,222612,222613,222614,222615,222616,222617,222618,222620,222621,222622,222623,222624,222625,222626,222627,222628,222629,222630,222631,222632,222633,222634,222635,222636,222637,222638,222639,222640,222641,222642,222643,222644,222645,222646,222647,222648,222649,222650,222651,222652,222653,222654,222655,222656,222657,222658,222659,222660,222661,222662,222663,222664,222665,222666,222667,222668,222669,222670,222671,222675,222676,222677,222680,222681,222746,222747,222748,222749,222750,222751,222752,222754,222755,222756,222895,222896,222897,222898,222899,222900,222901,222989,222990,223063,223064,223065,223066,223067,223068,223069,223070,223071,223072,223073,223074,223075,223076,223077,223078,223079,223080,223081,223082,223083,223084,223085,223086,223087,223088,223089,223090,223091,223092,223093,223094,223095,223096,223097,223098,223099,223100,223101,223102,223103,223104,223105,223106,223107,223108,223109,223110,223111,223112,223113,223114,223115,223116,223117,223118,223119,223120,223122,223134,223182,223183,223214,223215,223216,223217,223218,223225,223240,223241,223242,223243,223244,223245,223246,223249,223250,223251,223252,223255,223256,223257,223258,223259,223260,223261,223262,223263,223264,223265,223266,223267,223268,223269,223270,223271,223272,223273,223274,223275,223276,223363,223370,223403,223404,223405,223406,223407,223408,223409,223410,223411,223412,223413,223414,223415,223416,223417,223418,223419,223420,223421,223422,223423,223424,223425,223426,223427,223428,223430,223431,223432,223433,223434,223435,223436,223437,223438,223439,223440,223441,223442,223443,223444,223445,223446,223447,223448,223449,223450,223451,223452,223555,223566,223567,223568,223569,223570,223571,223572,223573,223574,223575,223576,223577,223578,223579,223580,223581,223582,223583,223584,223585,223586,223587,223588,223589,223590,223591,223592,223593,223594,223595,223596,223597,223598,223599,223600,223601,223602,223603,223604,223605,223606,223607,223608,223609,223610,223611,223612,223613,223614,223615,223616,223617,223618,223619,223620,223621,223622,223623,223624,223625,223626,223745,223746,223747,223748,223749,223750,223751,223752,223753,223754,223755,223762,223763,223764,223765,223766,223767,223768,223769,223770,223771,223772,223773,223774,223775,223776,223777,223976,223977,223978,223979,223980,223981,223983,223984,223985,223986,223987,223988,223989,223990,223991,223992,224212,224233,224234,224235,224236,224237,224238,224239,224240,224245,224419,224470,224507,224516,224592,224610,224611,224612,224613,224616,224622,224624,224627,224628,224629,224630,224632,224633,224634,224639,224640,224641,224642,224643,224650,224654,224658,224659,224660,224661,224663,224664,224665,224666,224668,224671,224674,224681,224949,224950,224954,224955,224979,224980,224981,224986,224988,225375,225376,225377,225378,225379,225380,225381,225546,225547,225555,225574,225575,225576,225579,225580,225581,225582,225583,225585,225586,225587,225589,225590,225591,225592,225593,225595,225596,225606,225607,225608,225609,225610,225613,225615,225616,225617,225618,225619,225620,225622,225623,225624,225625,225626,225627,225628,225629,225630,225632,225633,225634,225635,225636,225639,225640,225642,225643,225644,225645,225646,225647,225648,225649,225650,225651,225652,225653,225655,225656,225657,225664,225665,225666,225668,225669,225670,225671,225672,225673,225674,225675,225676,225677,225678,225679,225680,225681,225682,225683,225733,225734,225735,225736,225737,225738,225784,225785,225827,226349,226350,226351,226352,226354,226355,226356,226357,226358,226359,226360,226362,226363,226364,226370,226371,226372,226373,226374,226375,226382,226385,226386,226387,226388,226389,226390,226407,226410,226411,226412,226413,226414,226415,226416,226420,226421,226422,226423,226424,226429,226461,226462,226463,226464,226465,226500,226506,226523,226524,226525,226526,226574,226578,226579,226580,226581,226582,226583,226584,226585,226586,226599,226609,226610,226611,226612,226613,226614,226615,226616,226646,226647,226648,226649,226670,226677,226678,226679,226680,226681,226682,226683,226684,226685,226686,226687,226688,226689,226690,226691,226692,226693,226694,226695,226696,226697,226698,226699,226700,226701,226702,226703,226704,226705,226706,226707,226708,226709,226710,226711,226712,226713,226714,226715,226716,226717,226718,226719,226720,226721,226722,226723,226724,226725,226726,226727,226728,226729,226730,226731,226732,226733,226734,226735,226736,226737,226738,226739,226740,226741,226742,226743,226744,226745,226746,226747,226748,226749,226750,226751,226752,226753,226754,226755,226756,226757,226758,226759,226760,226761,226762,226763,226764,226765,226766,226767,226879,226880,226926,226927,226935,226936,226937,226938,226939,226940,226941,226980,227008,227009,227010,227011,227012,227013,227014,227015,227016,227017,227018,227019,227020,227021,227022,227023,227024,227025,227026,227027,227028,227029,227030,227031,227056,227057,227058,227063,227066,227068,227077,227078,227079,227080,227081,227082,227083,227084,227085,227086,227087,227088,227102,227103,227104,227105,227106,227107,227108,227109,227110,227111,227112,227113,227114,227115,227116,227117,227118,227119,227120,227121,227122,227123,227124,227125,227126,227127,227128,227129,227130,227131,227132,227133,227134,227135,227136,227137,227138,227139,227140,227141,227142,227143,227144,227145,227146,227147,227148,227149,227150,227151,227152,227153,227154,227155,227156,227157,227158,227159,227160,227161,227162,227163,227164,227165,227166,227167,227168,227169,227170,227171,227172,227173,227174,227175,227176,227177,227178,227179,227180,227181,227182,227183,227184,227191,227197,227198,227278,227279,227280,227281,227282,227283,227284,227285,227287,227288,227425,227426,227427,227428,227429,227430,227431,227503,227504,227587,227588,227589,227590,227591,227592,227593,227594,227595,227596,227597,227598,227599,227600,227601,227602,227603,227604,227605,227606,227607,227608,227609,227610,227611,227612,227613,227614,227615,227616,227617,227618,227619,227620,227621,227622,227623,227624,227625,227626,227627,227628,227629,227630,227631,227632,227633,227634,227635,227636,227681,227682,227683,227684,227685,227719,227720,227721,227733,227734,227735,227736,227737,227738,227739,227740,227741,227742,227743,227744,227747,227748,227749,227750,227751,227752,227753,227754,227755,227756,227757,227758,227759,227760,227761,227762,227763,227764,227765,227766,227767,227768,227769,227770,227771,227772,227773,227774,227775,227877,227878,227908,227909,227910,227911,227912,227913,227914,227915,227916,227917,227918,227919,227920,227921,227922,227923,227924,227925,227926,227927,227928,227929,227930,227933,227934,227935,227936,227937,227938,227939,227940,227941,227942,227943,227944,227945,227946,227947,227948,227949,227950,227951,227952,227953,227954,227955,227956,227957,227958,228091,228105,228106,228107,228108,228109,228110,228111,228112,228113,228114,228115,228116,228117,228118,228119,228120,228121,228122,228123,228124,228125,228126,228127,228128,228129,228130,228131,228132,228133,228134,228135,228136,228137,228138,228139,228140,228141,228142,228143,228144,228145,228146,228147,228148,228149,228150,228151,228152,228153,228294,228295,228296,228297,228298,228299,228300,228301,228302,228303,228304,228305,228306,228314,228315,228316,228317,228318,228319,228320,228321,228322,228323,228324,228325,228326,228327,228328,228329,228330,228331,228332,228333,228557,228558,228559,228560,228561,228562,228563,228564,228565,228566,228567,228568,228570,228571,228572,228573,228574,228575,228576,228577,228826,228827,228828,228829,228830,228831,228832,228833,228834,228836,228837,229057,229069,229092,229118,229125,229145,229163,229198,229199,229200,229201,229202,229210,229211,229213,229215,229216,229218,229219,229220,229222,229223,229224,229228,229229,229230,229232,229233,229236,229237,229238,229239,229240,229241,229242,229243,229246,229249,229250,229259,229540,229541,229542,229547,229548,229564,229568,229976,229977,230128,230129,230130,230132,230150,230151,230152,230154,230155,230156,230157,230158,230159,230160,230161,230162,230163,230164,230173,230174,230175,230176,230177,230178,230181,230182,230183,230184,230186,230188,230191,230192,230195,230196,230197,230198,230199,230200,230202,230203,230205,230206,230207,230208,230214,230215,230216,230217,230218,230219,230220,230221,230222,230224,230225,230226,230227,230228,230232,230235,230236,230237,230238,230239,230240,230241,230242,230243,230244,230245,230304,230306,230307,230308,230309,230310,230311,230312,230322,230323,230333,230356,230357,230358,230359,230360,230988,230989,230992,230993,230994,230995,230996,231002,231003,231004,231013,231014,231015,231016,231026,231029,231040,231043,231044,231045,231046,231047,231050,231051,231055,231056,231061,231063,231104,231105,231107,231108,231166,231167,231213,231214,231215,231216,231237,231238,231239,231241,231242,231273,231274,231275,231276,231277,231278,231279,231300,231301,231304,231306,231307,231308,231309,231310,231311,231312,231313,231314,231315,231316,231317,231318,231319,231320,231321,231322,231323,231324,231325,231326,231327,231328,231329,231330,231331,231332,231333,231334,231335,231336,231337,231338,231339,231340,231341,231342,231343,231344,231345,231346,231347,231348,231349,231350,231351,231352,231353,231354,231355,231356,231357,231358,231359,231360,231361,231362,231363,231364,231365,231366,231367,231368,231369,231370,231371,231372,231374,231375,231376,231377,231378,231379,231380,231381,231382,231383,231384,231385,231386,231387,231388,231389,231390,231391,231392,231393,231394,231395,231396,231404,231498,231499,231553,231554,231555,231556,231557,231565,231566,231567,231569,231570,231571,231572,231574,231575,231576,231577,231578,231579,231627,231628,231629,231630,231631,231632,231633,231634,231635,231636,231637,231638,231639,231640,231641,231642,231643,231644,231645,231655,231666,231671,231674,231675,231677,231686,231687,231688,231689,231690,231691,231692,231694,231703,231704,231706,231707,231708,231709,231710,231711,231712,231713,231714,231715,231716,231719,231720,231721,231722,231723,231724,231725,231726,231727,231728,231729,231730,231731,231732,231733,231734,231735,231736,231737,231738,231739,231740,231741,231742,231743,231744,231745,231746,231747,231748,231749,231750,231751,231752,231753,231754,231755,231756,231758,231759,231760,231761,231762,231763,231764,231765,231766,231767,231768,231769,231770,231771,231772,231773,231774,231775,231776,231777,231778,231779,231780,231781,231782,231783,231784,231785,231786,231787,231788,231789,231790,231791,231792,231793,231794,231795,231796,231797,231798,231799,231800,231801,231802,231803,231804,231805,231806,231807,231808,231809,231810,231811,231812,231813,231814,231815,231826,231827,231828,231830,231831,231924,231925,231926,231927,231928,232060,232061,232062,232147,232148,232149,232226,232227,232228,232229,232230,232232,232233,232234,232235,232236,232237,232238,232239,232240,232241,232242,232243,232244,232245,232246,232247,232248,232249,232250,232251,232252,232253,232254,232255,232256,232257,232258,232259,232260,232261,232262,232263,232264,232265,232266,232267,232268,232269,232270,232271,232272,232273,232280,232315,232316,232317,232318,232319,232320,232321,232322,232349,232350,232364,232365,232367,232368,232369,232370,232371,232372,232373,232374,232375,232376,232377,232378,232379,232381,232382,232383,232384,232385,232386,232387,232388,232389,232390,232391,232392,232393,232394,232395,232396,232397,232398,232399,232400,232401,232402,232403,232404,232405,232406,232407,232408,232409,232530,232567,232568,232569,232570,232571,232572,232573,232574,232575,232576,232577,232578,232579,232580,232581,232582,232583,232584,232585,232586,232587,232588,232589,232590,232591,232592,232593,232594,232595,232596,232597,232598,232599,232602,232603,232604,232605,232606,232607,232608,232609,232610,232611,232612,232613,232614,232615,232616,232617,232618,232619,232620,232621,232622,232623,232624,232625,232626,232627,232628,232741,232747,232752,232760,232765,232766,232767,232768,232769,232770,232771,232772,232773,232774,232775,232776,232777,232778,232779,232780,232781,232782,232783,232784,232785,232786,232787,232788,232789,232790,232791,232792,232793,232794,232795,232796,232797,232798,232799,232800,232801,232802,232803,232804,232805,232806,232807,232808,232809,232810,232811,232812,232813,232814,232815,232816,232817,232818,232819,232820,232821,232822,232823,232824,232825,232826,232827,232828,232829,232830,232831,232832,232833,232834,232835,232836,232837,232838,232986,232987,232988,232989,232990,232991,232992,232993,232994,232995,232996,233002,233003,233004,233005,233006,233007,233008,233009,233010,233011,233012,233013,233014,233015,233016,233017,233018,233019,233020,233021,233022,233023,233024,233025,233026,233027,233028,233029,233030,233031,233032,233033,233034,233286,233287,233288,233289,233290,233291,233292,233293,233294,233295,233296,233297,233298,233299,233300,233301,233412,233413,233414,233567,233568,233569,233570,233571,233572,233573,233574,233575,233576,233577,233578,233579,233582,233583,233795,233819,233836,233866,233875,233881,233893,233976,233986,234004,234005,234006,234007,234008,234009,234013,234024,234025,234028,234030,234033,234035,234036,234037,234038,234041,234042,234043,234046,234049,234050,234051,234052,234053,234056,234057,234061,234062,234063,234064,234065,234066,234067,234070,234071,234072,234073,234074,234077,234078,234079,234080,234081,234082,234083,234084,234085,234089,234113,234114,234407,234408,234409,234416,234417,234435,234436,234437,234438,234439,234440,234832,234833,234834,234997,235021,235022,235023,235024,235025,235026,235027,235028,235029,235030,235031,235032,235033,235034,235036,235037,235038,235040,235049,235050,235051,235052,235053,235057,235058,235059,235060,235061,235062,235063,235069,235070,235071,235076,235077,235078,235079,235082,235083,235084,235085,235086,235087,235088,235089,235090,235091,235092,235093,235094,235107,235108,235109,235113,235114,235115,235117,235118,235119,235120,235121,235122,235123,235124,235125,235126,235127,235128,235129,235130,235131,235132,235133,235134,235135,235217,235218,235219,235221,235222,235223,235224,235225,235226,235227,235239,235240,235241,235250,235274,235275,235276,235277,235278,235279,235280,235281,235282,235960,235961,235963,235964,235965,235966,235967,235968,235969,235970,235974,235975,235976,235977,235986,235987,235988,235989,235990,235991,235992,235993,235994,235995,235996,236002,236009,236014,236016,236018,236019,236020,236021,236022,236023,236024,236025,236026,236027,236028,236033,236034,236035,236037,236038,236043,236095,236096,236097,236098,236136,236162,236163,236164,236165,236166,236202,236204,236205,236206,236207,236208,236209,236210,236211,236232,236233,236234,236266,236267,236268,236278,236281,236282,236283,236284,236289,236290,236291,236292,236293,236294,236295,236296,236297,236298,236299,236300,236301,236302,236303,236304,236305,236306,236307,236308,236309,236310,236311,236312,236313,236314,236315,236316,236317,236318,236319,236320,236321,236322,236323,236324,236325,236326,236327,236328,236329,236330,236331,236332,236333,236334,236335,236336,236337,236338,236339,236340,236341,236342,236343,236344,236345,236346,236347,236348,236349,236350,236351,236352,236353,236354,236355,236356,236357,236358,236359,236360,236361,236362,236363,236364,236365,236366,236367,236368,236369,236370,236371,236372,236373,236374,236375,236376,236377,236378,236379,236380,236393,236484,236485,236486,236487,236545,236546,236547,236548,236549,236551,236552,236553,236554,236555,236556,236557,236558,236559,236560,236561,236562,236608,236631,236632,236633,236634,236635,236636,236637,236638,236639,236640,236641,236642,236644,236669,236671,236672,236675,236676,236685,236686,236687,236688,236690,236691,236692,236693,236700,236701,236702,236703,236704,236705,236706,236707,236708,236709,236710,236711,236712,236713,236714,236715,236716,236717,236718,236719,236720,236721,236722,236723,236724,236725,236726,236727,236728,236729,236730,236731,236732,236733,236734,236735,236736,236737,236738,236739,236740,236741,236742,236743,236744,236745,236746,236747,236748,236749,236750,236751,236752,236753,236754,236755,236756,236757,236758,236759,236760,236761,236762,236763,236773,236774,236778,236865,236866,236867,236868,236869,236870,237002,237003,237004,237005,237006,237007,237099,237100,237101,237102,237179,237180,237181,237182,237183,237184,237185,237186,237187,237188,237189,237190,237191,237192,237193,237194,237195,237196,237197,237198,237199,237200,237201,237202,237203,237204,237205,237206,237207,237208,237209,237210,237211,237212,237213,237214,237215,237216,237217,237218,237219,237220,237221,237222,237229,237270,237271,237320,237338,237339,237340,237341,237342,237343,237344,237345,237348,237349,237350,237351,237353,237354,237355,237356,237357,237358,237359,237360,237361,237362,237363,237364,237365,237366,237367,237368,237369,237370,237371,237372,237373,237374,237375,237489,237535,237536,237537,237538,237539,237540,237541,237542,237543,237544,237545,237546,237547,237548,237549,237550,237551,237552,237553,237554,237555,237556,237557,237558,237559,237560,237561,237562,237563,237564,237565,237566,237567,237568,237569,237570,237571,237572,237573,237574,237575,237576,237577,237578,237579,237580,237581,237582,237583,237584,237585,237586,237587,237588,237589,237590,237591,237592,237593,237594,237595,237722,237739,237740,237741,237742,237743,237744,237745,237746,237747,237748,237749,237750,237751,237752,237753,237754,237755,237756,237757,237758,237759,237760,237761,237762,237763,237764,237765,237766,237767,237768,237769,237770,237771,237772,237773,237774,237775,237776,237777,237778,237779,237780,237781,237782,237783,237784,237785,237786,237787,237788,237789,237790,237791,237792,237793,237794,237795,237796,237797,237798,237799,237800,237801,237802,237803,237804,237805,237806,237807,237808,237954,237955,237956,237957,237958,237959,237960,237961,237962,237963,237964,237965,237966,237967,237968,237972,237973,237974,237975,237976,237977,237978,237979,237980,237981,237982,237983,237984,237985,237986,237987,237988,237989,237990,237991,237992,237993,237994,237995,237996,237997,237998,238222,238223,238224,238225,238226,238227,238228,238229,238230,238231,238232,238233,238234,238235,238236,238237,238238,238239,238240,238241,238242,238264,238361,238500,238501,238502,238503,238504,238505,238506,238507,238508,238509,238510,238511,238512,238727,238743,238750,238756,238762,238776,238788,238796,238837,238849,238852,238889,238890,238891,238892,238893,238894,238895,238896,238897,238898,238901,238907,238908,238911,238914,238915,238916,238921,238923,238925,238926,238927,238928,238929,238931,238932,238933,238936,238937,238939,238940,238942,238943,238944,238945,238946,238947,238948,238949,238950,238951,238954,238955,238956,238957,238958,238959,238960,238961,238962,238964,238965,238966,238967,238976,238983,239290,239291,239295,239296,239297,239298,239324,239325,239326,239327,239328,239329,239330,239331,239332,239333,239335,239336,239799,239800,239801,239802,239804,239805,239806,239807,239995,239996,239997,239998,240024,240025,240026,240027,240029,240033,240034,240035,240036,240037,240040,240041,240042,240043,240044,240045,240046,240058,240059,240060,240061,240062,240064,240065,240068,240069,240070,240071,240074,240075,240078,240079,240080,240081,240082,240083,240084,240086,240089,240090,240091,240092,240093,240094,240095,240096,240097,240100,240101,240106,240107,240108,240109,240110,240111,240112,240113,240114,240116,240117,240118,240119,240121,240122,240123,240124,240125,240135,240136,240137,240138,240139,240143,240144,240145,240147,240148,240149,240150,240151,240152,240153,240154,240155,240156,240157,240228,240229,240230,240231,240232,240233,240234,240236,240237,240262,240298,240300,240301,240302,240303,240304,240305,240306,240307,241001,241002,241005,241006,241007,241008,241009,241010,241011,241012,241013,241014,241015,241017,241018,241019,241020,241021,241025,241027,241028,241035,241037,241038,241041,241042,241043,241044,241045,241046,241047,241048,241049,241050,241051,241075,241077,241078,241079,241086,241088,241091,241092,241135,241136,241137,241172,241181,241202,241203,241253,241254,241279,241280,241281,241282,241283,241284,241285,241286,241287,241316,241317,241339,241340,241348,241349,241350,241351,241352,241353,241354,241355,241356,241357,241358,241359,241360,241361,241362,241363,241364,241365,241366,241367,241368,241369,241370,241371,241372,241373,241374,241375,241376,241377,241378,241379,241380,241381,241382,241383,241384,241385,241386,241387,241388,241389,241390,241391,241392,241393,241394,241395,241396,241397,241398,241399,241400,241401,241402,241403,241404,241405,241406,241407,241408,241409,241410,241411,241412,241413,241414,241415,241416,241417,241418,241419,241420,241421,241422,241423,241424,241425,241426,241427,241428,241429,241430,241431,241432,241433,241435,241436,241437,241438,241439,241440,241441,241442,241443,241444,241445,241446,241447,241448,241449,241450,241451,241452,241453,241454,241455,241457,241458,241541,241582,241583,241584,241585,241586,241647,241648,241649,241650,241651,241652,241653,241654,241655,241656,241657,241658,241665,241666,241667,241668,241669,241670,241672,241673,241674,241675,241676,241677,241726,241762,241763,241764,241765,241766,241767,241768,241769,241770,241771,241772,241773,241774,241775,241776,241777,241778,241779,241800,241803,241805,241806,241807,241815,241816,241817,241818,241819,241820,241821,241823,241824,241825,241827,241844,241845,241846,241848,241849,241850,241851,241852,241853,241854,241855,241856,241857,241858,241859,241860,241861,241862,241863,241864,241865,241866,241867,241868,241869,241870,241871,241872,241873,241874,241875,241876,241877,241878,241879,241880,241881,241882,241883,241884,241885,241886,241887,241888,241889,241890,241892,241893,241894,241895,241896,241897,241898,241899,241900,241901,241902,241903,241904,241905,241906,241907,241908,241909,241910,241911,241912,241913,241914,241915,241916,241917,241918,241919,241920,241921,241922,241923,241924,241925,241926,241927,241928,241929,241930,241934,241935,241937,241938,241939,241940,242036,242037,242038,242039,242040,242041,242042,242043,242044,242045,242046,242047,242048,242049,242050,242172,242173,242174,242175,242176,242177,242178,242179,242180,242181,242182,242289,242362,242363,242364,242365,242366,242367,242368,242369,242370,242371,242372,242373,242374,242375,242376,242377,242378,242379,242380,242381,242382,242383,242384,242385,242386,242387,242388,242389,242390,242391,242392,242393,242394,242395,242396,242397,242398,242399,242400,242401,242402,242403,242404,242405,242406,242407,242408,242409,242410,242411,242412,242432,242484,242485,242486,242487,242528,242548,242549,242550,242551,242552,242553,242554,242555,242556,242557,242558,242559,242564,242566,242567,242568,242569,242570,242571,242572,242573,242574,242575,242576,242577,242578,242579,242580,242581,242582,242583,242584,242585,242586,242587,242588,242589,242590,242591,242593,242594,242595,242717,242735,242736,242762,242763,242764,242765,242766,242767,242768,242769,242770,242771,242772,242773,242774,242775,242776,242777,242778,242779,242780,242781,242782,242783,242784,242785,242786,242787,242788,242789,242792,242793,242794,242795,242796,242797,242798,242799,242800,242801,242802,242803,242804,242805,242806,242807,242808,242809,242810,242811,242812,242813,242814,242815,242816,242944,242945,242946,242947,242948,242949,242950,242951,242952,242953,242954,242955,242956,242957,242958,242959,242960,242961,242962,242963,242964,242965,242966,242967,242968,242969,242970,242971,242972,242973,242974,242975,242976,242977,242978,242979,242980,242981,242982,242983,242984,242985,242986,242987,242988,242989,242990,242991,242992,242993,242994,242995,242996,242997,242998,243000,243001,243002,243003,243004,243005,243006,243007,243008,243009,243010,243011,243012,243013,243014,243015,243016,243017,243018,243019,243020,243021,243022,243023,243024,243025,243026,243027,243028,243029,243182,243183,243184,243185,243186,243187,243188,243189,243190,243197,243198,243199,243200,243201,243202,243203,243204,243205,243206,243207,243208,243209,243210,243211,243212,243213,243214,243215,243216,243217,243218,243219,243220,243221,243222,243223,243494,243495,243496,243497,243498,243499,243500,243501,243502,243503,243504,243505,243506,243507,243508,243633,243635,243763,243764,243765,243766,243775,244015,244029,244050,244060,244076,244119,244146,244175,244176,244177,244178,244179,244180,244181,244182,244183,244184,244186,244187,244188,244190,244192,244196,244197,244200,244203,244204,244205,244206,244207,244208,244209,244210,244214,244218,244219,244220,244221,244223,244226,244227,244228,244229,244230,244233,244234,244235,244236,244238,244239,244240,244241,244242,244243,244263,244587,244588,244589,244590,244591,244594,244595,244616,244617,244618,244619,244620,244621,244622,244624,244628,245141,245142,245143,245144,245145,245146,245147,245148,245149,245150,245341,245366,245367,245368,245369,245370,245371,245372,245373,245374,245375,245376,245377,245378,245380,245381,245383,245385,245386,245387,245388,245389,245390,245393,245395,245406,245407,245408,245409,245410,245411,245414,245418,245419,245420,245421,245422,245424,245426,245427,245428,245430,245432,245433,245434,245435,245439,245440,245441,245442,245445,245446,245447,245448,245449,245450,245451,245452,245453,245454,245456,245457,245458,245459,245460,245461,245462,245463,245464,245465,245466,245467,245468,245469,245470,245480,245481,245482,245484,245485,245486,245492,245493,245494,245495,245496,245497,245498,245499,245500,245501,245502,245503,245504,245505,245506,245507,245508,245576,245577,245578,245580,245581,245582,245583,245584,245585,245586,245587,245588,245589,245604,245618,245619,245654,245655,245656,245657,245658,245659,245734,246415,246416,246417,246418,246420,246421,246422,246423,246425,246426,246427,246428,246429,246435,246436,246439,246440,246441,246445,246446,246450,246451,246452,246453,246454,246455,246456,246457,246458,246459,246460,246461,246462,246476,246477,246482,246488,246489,246494,246495,246496,246497,246498,246499,246500,246501,246502,246503,246504,246511,246512,246514,246515,246516,246517,246570,246571,246572,246573,246574,246616,246617,246644,246645,246646,246647,246648,246697,246698,246699,246700,246701,246719,246730,246731,246732,246733,246734,246735,246768,246769,246770,246771,246772,246795,246796,246797,246808,246809,246810,246811,246812,246813,246814,246815,246816,246817,246818,246819,246820,246821,246822,246823,246824,246825,246826,246827,246828,246829,246830,246831,246832,246833,246834,246835,246836,246837,246838,246839,246840,246841,246842,246843,246844,246845,246846,246847,246848,246849,246850,246851,246852,246853,246854,246855,246856,246857,246858,246859,246860,246861,246862,246863,246864,246865,246866,246867,246868,246869,246870,246871,246872,246873,246874,246875,246876,246877,246878,246879,246880,246881,246882,246883,246884,246885,246886,246887,246889,246890,246891,246892,246893,246894,246895,246896,246897,246898,246899,246900,246901,246902,246903,246904,246905,246906,246907,246908,246909,247033,247034,247035,247036,247037,247038,247039,247094,247095,247096,247097,247098,247102,247103,247104,247105,247106,247107,247108,247109,247110,247111,247112,247113,247114,247115,247116,247117,247150,247151,247182,247183,247184,247185,247186,247187,247188,247189,247190,247191,247192,247193,247194,247195,247196,247198,247199,247204,247217,247219,247224,247227,247235,247236,247246,247247,247248,247249,247250,247251,247252,247254,247255,247256,247257,247258,247259,247260,247262,247263,247283,247284,247285,247286,247287,247288,247289,247290,247291,247292,247293,247294,247295,247296,247297,247298,247299,247300,247301,247302,247303,247304,247305,247306,247307,247308,247309,247310,247311,247312,247313,247314,247315,247316,247317,247318,247319,247320,247321,247322,247323,247324,247325,247326,247327,247328,247329,247330,247331,247332,247333,247334,247335,247336,247337,247338,247339,247340,247341,247342,247343,247344,247345,247346,247347,247348,247349,247350,247351,247352,247353,247354,247355,247356,247357,247358,247359,247360,247361,247362,247363,247364,247365,247366,247367,247368,247369,247370,247371,247372,247373,247383,247384,247393,247394,247395,247490,247491,247492,247493,247494,247495,247496,247497,247498,247499,247500,247501,247502,247681,247682,247683,247684,247685,247686,247687,247688,247689,247690,247691,247692,247693,247694,247695,247800,247801,247802,247803,247904,247905,247906,247907,247908,247909,247910,247911,247912,247913,247914,247915,247916,247917,247918,247919,247920,247921,247922,247923,247924,247925,247926,247927,247928,247929,247930,247931,247932,247933,247934,247935,247936,247937,247938,247939,247940,247941,247942,247955,247956,247957,248008,248009,248010,248012,248013,248050,248072,248073,248074,248075,248076,248077,248078,248079,248080,248081,248082,248083,248084,248085,248089,248090,248091,248092,248093,248094,248095,248096,248097,248098,248099,248100,248101,248102,248103,248104,248105,248106,248107,248108,248109,248110,248111,248230,248257,248296,248297,248298,248299,248300,248301,248302,248303,248304,248305,248306,248307,248308,248309,248310,248311,248312,248313,248314,248315,248316,248317,248318,248319,248320,248321,248322,248323,248324,248326,248327,248328,248329,248330,248331,248332,248333,248334,248335,248336,248337,248338,248339,248340,248341,248343,248344,248345,248346,248347,248348,248349,248350,248351,248352,248353,248354,248355,248356,248357,248358,248359,248360,248361,248362,248363,248364,248365,248366,248367,248368,248369,248370,248371,248372,248373,248374,248529,248537,248544,248548,248549,248550,248551,248552,248553,248554,248555,248556,248557,248558,248559,248560,248561,248562,248563,248564,248565,248566,248567,248568,248569,248570,248571,248572,248573,248574,248575,248576,248577,248578,248579,248580,248581,248582,248583,248584,248585,248586,248587,248588,248589,248590,248591,248592,248593,248594,248595,248596,248597,248598,248599,248600,248601,248602,248603,248604,248605,248606,248607,248608,248609,248610,248611,248612,248613,248614,248615,248616,248617,248618,248619,248620,248621,248622,248623,248625,248627,248628,248629,248630,248631,248632,248633,248634,248635,248636,248637,248638,248639,248795,248796,248797,248798,248799,248800,248801,248802,248803,248804,248805,248806,248807,248815,248816,248817,248818,248819,248820,248821,248822,248823,248824,248825,248826,248827,248828,248829,248830,248831,248832,248833,248834,248835,248836,248837,248838,248839,248840,248841,248842,248843,248844,248845,249115,249116,249117,249118,249119,249120,249121,249122,249123,249124,249125,249126,249127,249128,249129,249130,249131,249132,249133,249134,249135,249136,249137,249138,249139,249140,249141,249142,249143,249144,249145,249275,249380,249444,249445,249446,249447,249448,249449,249450,249455,249456,249706,249709,249737,249744,249754,249878,249880,249881,249882,249883,249885,249886,249891,249896,249898,249900,249902,249903,249904,249905,249906,249907,249908,249909,249910,249911,249912,249913,249916,249919,249920,249921,249922,249923,249924,249928,249929,249930,249931,249932,249936,249937,249938,249939,249940,249943,249944,249946,249947,249948,249949,249950,249951,249952,249953,249954,249955,249958,249959,249960,249961,249962,249963,249964,249965,249966,249967,249968,249971,250326,250327,250328,250329,250334,250335,250336,250354,250355,250356,250357,250358,250360,250361,250367,250870,250871,250872,250873,251075,251076,251092,251098,251099,251100,251102,251103,251104,251105,251106,251107,251108,251109,251110,251112,251113,251114,251115,251116,251117,251118,251119,251120,251121,251122,251123,251124,251125,251135,251136,251137,251138,251139,251140,251141,251143,251144,251146,251147,251148,251149,251150,251153,251154,251155,251156,251157,251158,251159,251162,251163,251164,251165,251166,251167,251168,251169,251171,251172,251176,251177,251178,251183,251184,251185,251186,251187,251188,251189,251190,251191,251192,251193,251194,251195,251196,251197,251198,251200,251201,251202,251203,251204,251205,251206,251207,251208,251209,251210,251230,251231,251232,251236,251237,251238,251239,251240,251241,251242,251243,251244,251245,251246,251247,251248,251249,251250,251251,251252,251253,251348,251349,251350,251351,251352,251353,251354,251355,251356,251357,251358,251359,251360,251361,251378,251380,251422,251423,251424,251425,251426,252204,252205,252206,252207,252208,252210,252211,252212,252213,252214,252215,252216,252217,252218,252219,252220,252226,252227,252234,252235,252237,252245,252246,252247,252252,252253,252254,252255,252256,252257,252258,252259,252260,252261,252262,252263,252264,252265,252275,252281,252289,252290,252291,252292,252293,252294,252295,252296,252297,252298,252299,252300,252301,252311,252312,252313,252314,252315,252316,252323,252324,252325,252326,252376,252378,252438,252467,252468,252469,252470,252471,252472,252537,252538,252539,252547,252548,252555,252556,252557,252558,252559,252560,252561,252562,252563,252564,252565,252594,252595,252596,252614,252615,252618,252619,252620,252621,252622,252623,252624,252625,252626,252627,252628,252629,252630,252631,252632,252633,252634,252635,252636,252637,252638,252639,252640,252641,252642,252643,252644,252645,252646,252647,252648,252649,252650,252651,252652,252653,252654,252655,252656,252657,252658,252659,252660,252661,252662,252663,252664,252665,252666,252667,252668,252669,252670,252671,252672,252673,252674,252675,252676,252677,252678,252679,252680,252681,252682,252683,252684,252685,252686,252687,252688,252689,252690,252691,252692,252693,252694,252695,252696,252697,252698,252699,252700,252701,252702,252703,252704,252705,252706,252707,252708,252709,252710,252711,252712,252713,252714,252715,252716,252717,252718,252719,252720,252721,252722,252723,252724,252725,252726,252727,252728,252729,252730,252731,252732,252733,252734,252735,252736,252737,252738,252739,252740,252741,252742,252743,252744,252745,252746,252747,252748,252749,252750,252884,252885,252886,252887,252888,252965,252966,252967,252968,252969,252970,252971,252980,252981,252982,252983,252984,252985,252986,252987,252988,252989,252990,252991,252992,252993,252994,252995,252996,252997,252998,253068,253069,253070,253071,253072,253073,253074,253075,253076,253077,253078,253079,253080,253081,253082,253083,253084,253085,253086,253087,253088,253089,253090,253092,253093,253107,253116,253118,253122,253127,253133,253134,253135,253136,253137,253138,253139,253140,253141,253157,253158,253160,253161,253162,253163,253165,253166,253167,253168,253169,253170,253171,253172,253173,253174,253175,253176,253177,253178,253179,253180,253181,253182,253183,253184,253185,253186,253187,253188,253189,253190,253191,253192,253193,253194,253195,253196,253197,253198,253199,253200,253201,253203,253204,253205,253206,253207,253208,253209,253210,253211,253212,253213,253214,253215,253216,253217,253218,253219,253220,253221,253222,253223,253224,253225,253226,253227,253228,253229,253230,253231,253232,253233,253234,253235,253236,253237,253238,253239,253240,253242,253253,253254,253255,253256,253257,253263,253369,253370,253371,253372,253373,253374,253375,253376,253377,253378,253379,253380,253381,253382,253383,253385,253386,253547,253548,253549,253550,253551,253552,253553,253554,253678,253679,253680,253681,253774,253775,253776,253777,253778,253779,253780,253781,253782,253783,253784,253785,253786,253787,253788,253789,253790,253791,253792,253793,253794,253795,253796,253797,253798,253799,253800,253801,253802,253803,253804,253805,253806,253807,253808,253809,253811,253879,253880,253881,253882,253883,253885,253887,253920,253921,253937,253938,253939,253940,253941,253942,253943,253944,253945,253946,253947,253948,253949,253953,253954,253955,253956,253957,253958,253959,253960,253961,253962,253963,253964,253965,253966,253967,253968,253969,253970,253971,253972,253973,253974,253975,253977,253978,253979,253980,253981,253982,253983,253984,253985,253986,253987,253988,253989,254098,254116,254117,254118,254119,254128,254130,254172,254173,254174,254175,254176,254177,254178,254179,254180,254181,254182,254183,254184,254185,254186,254187,254188,254189,254190,254191,254192,254193,254194,254195,254196,254197,254198,254199,254200,254201,254202,254203,254204,254205,254206,254207,254208,254209,254210,254213,254214,254215,254216,254217,254218,254219,254220,254221,254222,254223,254224,254225,254226,254227,254228,254229,254230,254231,254232,254233,254234,254235,254236,254237,254238,254239,254240,254241,254242,254243,254244,254245,254246,254247,254248,254249,254250,254251,254252,254253,254254,254255,254256,254257,254258,254259,254406,254440,254441,254442,254443,254444,254445,254446,254447,254448,254449,254450,254451,254452,254453,254454,254455,254456,254457,254458,254459,254460,254461,254462,254463,254464,254465,254466,254467,254468,254469,254470,254471,254472,254473,254474,254475,254476,254477,254478,254479,254480,254481,254482,254483,254484,254485,254486,254487,254488,254489,254490,254491,254492,254493,254494,254495,254496,254497,254498,254499,254500,254501,254502,254503,254504,254505,254506,254507,254508,254509,254510,254511,254512,254513,254514,254515,254516,254517,254518,254519,254520,254521,254522,254523,254524,254525,254526,254527,254528,254529,254715,254716,254717,254718,254719,254720,254721,254722,254723,254724,254728,254729,254730,254731,254732,254733,254734,254735,254736,254737,254738,254739,254740,254741,254742,254743,254744,254745,254746,254747,254748,254749,254750,254751,254752,254753,254754,254755,254756,254757,254758,254759,254760,255101,255102,255103,255104,255105,255106,255107,255108,255109,255110,255111,255112,255113,255114,255115,255116,255117,255118,255119,255120,255121,255439,255440,255441,255442,255443,255444,255445,255446,255447,255448,255449,255455,255767,255774,255825,255844,255845,255881,255907,255908,255909,255910,255911,255912,255913,255914,255915,255916,255917,255918,255919,255920,255921,255924,255930,255935,255936,255941,255942,255944,255947,255949,255952,255953,255954,255955,255956,255958,255959,255960,255962,255963,255966,255967,255971,255972,255973,255979,255980,255981,255982,255983,255984,255985,255987,255988,255989,255990,255991,255992,255996,255997,255998,255999,256000,256001,256002,256003,256004,256005,256006,256009,256010,256011,256012,256029,256036,256441,256442,256447,256448,256449,256468,256469,256471,257017,257018,257019,257020,257021,257022,257023,257024,257229,257230,257231,257232,257233,257234,257252,257260,257261,257262,257263,257265,257266,257267,257268,257269,257270,257271,257272,257273,257274,257276,257277,257278,257279,257280,257281,257282,257283,257284,257285,257286,257287,257288,257289,257306,257307,257308,257309,257310,257311,257312,257313,257314,257315,257316,257317,257318,257319,257322,257323,257324,257325,257326,257327,257331,257333,257334,257335,257336,257337,257338,257341,257342,257350,257351,257352,257353,257354,257355,257356,257357,257358,257359,257360,257361,257362,257363,257373,257374,257375,257376,257384,257385,257386,257387,257388,257389,257390,257394,257395,257396,257397,257398,257399,257400,257401,257402,257403,257404,257405,257406,257407,257408,257409,257410,257411,257412,257509,257510,257511,257512,257513,257514,257515,257516,257517,257518,257519,257520,257521,257522,257552,257553,257600,257604,257606,257607,257608,257609,257610,257611,257612,257613,257614,257615,257687,258448,258449,258450,258451,258454,258455,258456,258457,258458,258462,258463,258464,258465,258466,258467,258468,258469,258478,258479,258480,258481,258489,258490,258492,258493,258494,258495,258496,258497,258498,258499,258500,258501,258518,258524,258525,258532,258533,258534,258535,258536,258537,258538,258539,258540,258541,258542,258543,258544,258550,258551,258552,258555,258556,258563,258564,258633,258634,258636,258690,258691,258717,258718,258719,258720,258721,258722,258723,258724,258777,258779,258780,258781,258782,258783,258784,258785,258786,258787,258788,258808,258809,258817,258818,258819,258820,258821,258822,258823,258824,258825,258856,258857,258858,258859,258887,258888,258889,258890,258891,258892,258893,258894,258895,258896,258897,258898,258899,258900,258901,258902,258903,258904,258905,258906,258907,258908,258909,258910,258911,258912,258913,258914,258915,258916,258917,258918,258919,258920,258921,258922,258923,258924,258925,258926,258927,258928,258929,258930,258931,258932,258933,258934,258935,258936,258937,258938,258939,258940,258941,258942,258943,258944,258945,258946,258947,258948,258949,258950,258951,258952,258953,258954,258955,258956,258957,258958,258959,258960,258961,258962,258963,258964,258965,258966,258967,258968,258969,258970,258971,258972,258973,258974,258975,258976,258977,258978,258979,258980,258981,258982,258983,258984,258985,258986,258987,258988,258989,258990,258991,258992,258993,258994,258995,258996,258997,258998,258999,259000,259001,259002,259003,259004,259005,259006,259007,259008,259009,259010,259011,259012,259013,259014,259015,259016,259017,259018,259019,259020,259021,259022,259023,259024,259025,259026,259027,259028,259029,259030,259031,259032,259033,259034,259164,259165,259166,259167,259168,259253,259254,259255,259256,259257,259258,259259,259260,259269,259270,259271,259272,259273,259274,259275,259276,259277,259278,259279,259280,259281,259282,259283,259284,259285,259286,259338,259372,259373,259374,259375,259376,259377,259378,259379,259380,259381,259382,259383,259384,259385,259386,259388,259399,259405,259411,259415,259416,259426,259427,259428,259429,259430,259431,259432,259433,259434,259435,259436,259437,259438,259439,259465,259466,259467,259468,259469,259470,259471,259472,259473,259474,259475,259476,259477,259478,259479,259480,259481,259482,259483,259484,259485,259486,259487,259488,259489,259490,259491,259492,259493,259494,259495,259496,259497,259498,259499,259500,259501,259502,259503,259504,259505,259506,259507,259508,259509,259510,259511,259512,259513,259514,259515,259516,259517,259518,259519,259520,259521,259522,259523,259524,259525,259526,259527,259528,259529,259530,259531,259532,259533,259534,259535,259536,259537,259538,259539,259540,259541,259542,259543,259544,259545,259546,259547,259548,259549,259550,259551,259552,259553,259562,259567,259686,259687,259688,259689,259690,259691,259692,259693,259694,259695,259696,259697,259698,259699,259700,259701,259702,259703,259704,259705,259845,259846,259847,259848,259849,259850,259851,259852,259853,259854,259855,259856,259857,259858,259987,259988,260072,260073,260074,260075,260076,260077,260078,260079,260080,260081,260082,260083,260084,260085,260086,260087,260088,260089,260090,260091,260092,260093,260094,260095,260096,260097,260098,260099,260100,260101,260102,260103,260104,260105,260106,260107,260108,260109,260110,260111,260112,260113,260114,260115,260186,260187,260240,260241,260247,260248,260249,260250,260260,260261,260262,260263,260264,260265,260266,260267,260268,260269,260270,260271,260272,260273,260274,260275,260276,260278,260279,260283,260284,260285,260286,260287,260288,260289,260290,260291,260292,260293,260294,260295,260296,260297,260298,260299,260300,260301,260302,260303,260304,260305,260306,260307,260308,260309,260310,260311,260312,260313,260314,260315,260316,260318,260319,260320,260321,260322,260323,260467,260532,260533,260534,260535,260536,260537,260538,260539,260540,260541,260542,260543,260544,260545,260546,260547,260548,260549,260550,260551,260552,260553,260554,260555,260556,260557,260558,260559,260560,260561,260562,260563,260564,260565,260566,260567,260568,260569,260570,260572,260573,260574,260575,260576,260577,260578,260579,260580,260581,260582,260583,260584,260585,260586,260587,260588,260589,260590,260591,260592,260593,260594,260595,260596,260597,260598,260599,260600,260601,260602,260603,260604,260605,260606,260607,260608,260609,260610,260813,260817,260818,260819,260820,260821,260822,260823,260824,260825,260826,260827,260828,260829,260830,260831,260832,260833,260834,260835,260836,260837,260838,260839,260840,260841,260842,260843,260844,260845,260846,260847,260848,260849,260850,260851,260852,260853,260854,260855,260856,260857,260858,260859,260860,260861,260862,260863,260864,260865,260866,260867,260868,260869,260870,260871,260872,260873,260874,260875,260876,260877,260878,260879,260880,260881,260882,260883,260884,260885,260886,260887,260888,260889,260890,260891,260892,260893,260894,260895,260896,260897,260898,260899,260900,260901,260902,260903,260904,260905,260906,260907,260908,261109,261110,261111,261112,261113,261114,261115,261116,261117,261118,261119,261120,261121,261122,261123,261124,261125,261126,261132,261133,261134,261135,261136,261137,261138,261139,261140,261141,261142,261143,261144,261145,261146,261147,261148,261149,261151,261152,261153,261154,261155,261156,261480,261481,261482,261483,261484,261485,261486,261487,261488,261489,261490,261491,261492,261493,261494,261495,261496,261497,261498,261499,261500,261501,261502,261503,261504,261505,261506,261507,261508,261509,261510,261655,261656,261657,261778,261840,261841,261842,261843,261844,261845,261846,261847,261853,261854,262133,262155,262168,262201,262208,262250,262271,262335,262336,262337,262338,262339,262340,262341,262342,262343,262344,262346,262352,262353,262363,262364,262365,262367,262373,262374,262375,262376,262377,262378,262379,262382,262385,262386,262388,262389,262390,262391,262392,262393,262396,262397,262401,262406,262407,262408,262409,262410,262411,262412,262417,262418,262419,262421,262422,262423,262424,262425,262426,262427,262428,262429,262430,262436,262437,262438,262439,262440,262444,262445,262454,262460,262811,262812,262813,262815,262857,262858,262859,262860,262861,262862,262863,262864,262866,263473,263474,263475,263476,263478,263479,263480,263735,263736,263770,263771,263773,263774,263776,263777,263778,263779,263781,263782,263785,263786,263789,263791,263792,263793,263794,263795,263796,263797,263798,263799,263800,263801,263802,263803,263822,263823,263824,263825,263826,263829,263830,263832,263833,263834,263837,263838,263839,263840,263841,263842,263843,263845,263846,263848,263849,263850,263851,263854,263855,263856,263857,263858,263859,263860,263861,263862,263863,263864,263865,263867,263868,263869,263870,263872,263873,263874,263875,263876,263877,263878,263879,263881,263882,263883,263884,263885,263886,263887,263888,263889,263890,263891,263892,263893,263894,263895,263896,263897,263899,263910,263911,263912,263913,263914,263915,263916,263919,263920,263921,263922,263923,263926,263927,263928,263929,263930,263931,263932,263933,263934,263935,263936,263937,263938,263939,263940,263941,263942,264044,264045,264046,264047,264048,264049,264050,264051,264052,264053,264054,264055,264056,264075,264088,264139,264140,264141,264142,264143,265059,265060,265061,265066,265067,265068,265069,265070,265071,265072,265073,265074,265075,265076,265077,265078,265079,265080,265081,265082,265083,265084,265085,265087,265096,265097,265098,265106,265107,265108,265109,265113,265114,265115,265116,265117,265118,265119,265120,265121,265122,265123,265124,265125,265126,265127,265128,265129,265130,265131,265132,265133,265135,265144,265145,265154,265155,265156,265157,265158,265159,265160,265161,265162,265163,265164,265165,265166,265167,265168,265169,265177,265178,265179,265182,265183,265184,265185,265186,265192,265246,265247,265248,265249,265250,265251,265252,265253,265254,265255,265304,265317,265318,265319,265356,265357,265358,265359,265424,265425,265426,265427,265428,265429,265430,265451,265452,265453,265469,265470,265471,265472,265473,265474,265475,265476,265477,265478,265479,265514,265515,265516,265517,265518,265519,265520,265540,265548,265549,265550,265551,265553,265554,265555,265556,265557,265558,265559,265560,265561,265562,265563,265564,265565,265566,265567,265568,265569,265570,265571,265572,265573,265574,265575,265576,265577,265578,265579,265580,265581,265582,265583,265584,265585,265586,265587,265588,265589,265590,265591,265592,265593,265594,265595,265596,265597,265598,265599,265600,265601,265602,265603,265604,265605,265606,265607,265608,265609,265610,265611,265612,265613,265614,265615,265617,265618,265619,265620,265621,265622,265623,265624,265625,265626,265627,265628,265629,265630,265631,265632,265633,265634,265635,265636,265637,265638,265639,265640,265641,265642,265643,265644,265645,265646,265647,265648,265649,265650,265651,265652,265653,265654,265655,265656,265657,265658,265659,265660,265661,265662,265663,265664,265665,265666,265667,265668,265669,265670,265671,265672,265673,265674,265675,265676,265677,265678,265679,265680,265681,265682,265683,265684,265685,265686,265687,265688,265689,265690,265691,265692,265693,265694,265695,265696,265697,265698,265699,265700,265701,265702,265703,265704,265705,265706,265707,265708,265709,265710,265711,265712,265713,265714,265715,265716,265717,265718,265725,265881,265882,265883,265884,265885,265977,265978,265979,265980,265981,265982,265983,265984,265985,265986,265987,265996,265997,265998,265999,266000,266001,266002,266003,266004,266005,266006,266007,266008,266009,266010,266011,266012,266013,266014,266016,266017,266018,266019,266080,266119,266120,266121,266122,266123,266124,266125,266126,266127,266128,266129,266130,266131,266132,266133,266134,266135,266136,266137,266138,266139,266140,266141,266142,266143,266144,266145,266170,266178,266182,266184,266201,266202,266203,266204,266206,266207,266208,266209,266210,266211,266212,266213,266214,266215,266216,266217,266218,266219,266237,266242,266243,266244,266245,266246,266247,266248,266249,266250,266251,266254,266255,266256,266257,266258,266259,266260,266261,266262,266263,266264,266265,266266,266267,266268,266269,266270,266271,266272,266273,266274,266275,266276,266277,266278,266279,266280,266281,266282,266283,266284,266285,266286,266287,266288,266289,266290,266291,266292,266293,266294,266296,266297,266298,266299,266300,266301,266302,266303,266304,266305,266306,266307,266308,266309,266310,266311,266312,266313,266314,266315,266316,266317,266318,266319,266320,266321,266322,266323,266324,266325,266326,266327,266328,266329,266330,266331,266332,266333,266334,266335,266336,266337,266338,266339,266340,266341,266342,266343,266348,266349,266350,266354,266365,266471,266472,266473,266474,266475,266476,266477,266478,266479,266480,266481,266482,266483,266484,266485,266486,266487,266488,266489,266490,266491,266492,266670,266671,266672,266673,266674,266675,266676,266677,266678,266679,266680,266681,266682,266683,266684,266685,266686,266687,266688,266689,266816,266912,266913,266914,266915,266916,266917,266918,266919,266920,266921,266922,266923,266924,266925,266926,266927,266928,266929,266930,266931,266932,266933,266934,266935,266936,266937,266938,266939,266940,266941,266942,266943,266944,266945,266946,266947,266948,266949,266950,266951,266952,266953,266954,266955,266956,266957,266958,266959,266960,266961,267036,267037,267040,267041,267042,267043,267084,267085,267107,267108,267109,267110,267111,267112,267113,267114,267115,267116,267117,267118,267119,267120,267121,267122,267123,267124,267128,267129,267130,267131,267132,267133,267134,267135,267136,267137,267138,267139,267140,267141,267142,267143,267144,267145,267146,267147,267148,267149,267150,267151,267152,267153,267154,267155,267156,267302,267303,267304,267305,267306,267367,267368,267369,267370,267371,267372,267373,267374,267375,267376,267377,267378,267379,267380,267381,267382,267383,267384,267385,267386,267387,267388,267389,267390,267391,267392,267393,267394,267395,267396,267397,267398,267399,267400,267403,267404,267405,267406,267407,267408,267409,267410,267411,267412,267413,267414,267415,267416,267417,267418,267419,267420,267421,267422,267423,267424,267425,267426,267427,267428,267429,267430,267431,267432,267433,267434,267435,267436,267437,267438,267439,267440,267441,267442,267443,267444,267445,267446,267447,267448,267449,267662,267663,267664,267665,267666,267667,267668,267669,267670,267671,267672,267673,267674,267675,267676,267677,267678,267679,267680,267681,267682,267683,267684,267685,267686,267687,267688,267689,267690,267691,267692,267693,267694,267695,267696,267697,267698,267700,267701,267702,267703,267704,267705,267706,267707,267708,267709,267710,267711,267712,267713,267714,267715,267716,267717,267718,267719,267720,267721,267722,267723,267724,267725,267726,267727,267728,267729,267730,267731,267732,267733,267734,267735,267736,267737,267738,267739,267740,267741,267742,267743,267744,267745,267746,267747,267748,267749,267750,267751,267752,267753,267754,267755,267756,267757,267758,267759,267760,267761,267762,267763,268006,268007,268008,268009,268010,268011,268012,268013,268014,268015,268016,268017,268018,268023,268024,268025,268026,268027,268028,268029,268030,268031,268032,268033,268034,268035,268036,268037,268038,268039,268040,268041,268042,268043,268044,268045,268046,268047,268048,268049,268430,268431,268432,268433,268434,268435,268436,268437,268438,268439,268440,268441,268442,268443,268444,268445,268446,268447,268448,268449,268450,268451,268452,268453,268454,268455,268456,268457,268458,268459,268460,268461,268462,268632,268633,268637,268809,268810,268811,268812,268813,268814,268818,268819,268820,269161,269164,269166,269214,269232,269245,269250,269359,269360,269361,269362,269363,269364,269365,269366,269368,269369,269370,269371,269373,269378,269379,269385,269386,269388,269389,269392,269393,269394,269395,269396,269401,269402,269403,269404,269407,269411,269412,269413,269414,269415,269416,269417,269418,269419,269422,269423,269424,269425,269426,269427,269428,269429,269430,269431,269432,269433,269434,269435,269436,269437,269438,269439,269443,269444,269445,269446,269447,269448,269449,269450,269454,269455,269458,269459,269460,269461,269462,269464,269475,269898,269899,269900,269903,269926,269927,269928,269929,269930,269931,269933,269934,269940,270580,270581,270582,270583,270866,270868,270869,270870,270871,270890,270891,270892,270893,270895,270896,270897,270898,270899,270900,270901,270902,270904,270905,270906,270907,270908,270909,270910,270911,270913,270916,270917,270918,270919,270920,270921,270922,270923,270924,270925,270927,270940,270941,270942,270943,270944,270945,270946,270947,270948,270949,270950,270951,270952,270955,270957,270958,270959,270960,270961,270962,270963,270964,270965,270966,270969,270970,270971,270973,270974,270975,270977,270978,270982,270983,270984,270985,270986,270987,270988,270990,270991,270992,270993,270994,270997,270998,271002,271003,271004,271006,271007,271008,271009,271010,271011,271012,271014,271015,271017,271018,271019,271020,271021,271022,271023,271025,271027,271028,271029,271030,271031,271033,271034,271035,271049,271050,271051,271052,271056,271057,271058,271059,271060,271061,271062,271063,271066,271067,271068,271069,271070,271071,271072,271073,271074,271075,271076,271077,271078,271079,271080,271081,271082,271083,271084,271085,271086,271087,271088,271188,271189,271191,271192,271193,271194,271196,271197,271198,271199,271200,271201,271202,271225,271226,271227,271228,271239,271240,271241,271242,271296,271297,271298,271299,271300,271301,271302,272212,272213,272214,272215,272220,272221,272222,272223,272224,272225,272226,272227,272228,272229,272231,272232,272233,272234,272235,272236,272238,272239,272242,272248,272249,272250,272258,272259,272260,272261,272262,272267,272268,272269,272270,272271,272272,272273,272274,272275,272276,272277,272278,272279,272280,272281,272282,272283,272284,272285,272286,272288,272289,272312,272313,272314,272324,272325,272326,272327,272328,272329,272330,272331,272332,272335,272336,272337,272338,272339,272340,272344,272345,272353,272354,272355,272356,272357,272358,272422,272423,272424,272425,272426,272427,272428,272429,272430,272492,272498,272499,272539,272540,272541,272542,272543,272544,272545,272546,272547,272548,272598,272599,272628,272629,272630,272631,272673,272674,272675,272676,272677,272678,272679,272680,272681,272709,272710,272717,272718,272719,272720,272721,272722,272723,272724,272725,272726,272727,272728,272729,272730,272731,272732,272733,272734,272735,272736,272737,272738,272739,272740,272741,272742,272743,272744,272745,272746,272747,272748,272749,272750,272751,272752,272753,272754,272755,272756,272757,272758,272759,272760,272761,272762,272763,272764,272765,272766,272767,272768,272769,272770,272771,272772,272773,272774,272775,272776,272777,272778,272779,272780,272781,272782,272783,272784,272785,272786,272787,272788,272789,272790,272791,272792,272793,272794,272795,272796,272797,272798,272799,272800,272801,272802,272803,272804,272805,272806,272807,272808,272809,272810,272811,272812,272813,272814,272815,272816,272817,272818,272819,272820,272821,272822,272823,272824,272825,272826,272827,272828,272829,272830,272831,272832,272833,272834,272835,272836,272837,272838,272839,272840,272841,272842,272843,272844,272845,272846,272847,272848,272849,272850,272851,272852,272853,272854,272855,272856,272857,272858,272859,272861,272862,272863,272864,272865,272866,272867,272868,272869,272870,272871,272872,272873,272874,272875,272876,272877,272878,272879,272880,272881,272882,272883,272884,272885,272886,272887,272888,272889,272890,272891,272892,272893,272894,272895,272896,272897,272898,272899,272900,272901,272902,272915,272916,273084,273085,273086,273087,273088,273195,273196,273197,273198,273199,273200,273201,273212,273213,273214,273215,273216,273217,273218,273219,273220,273221,273222,273223,273224,273225,273226,273227,273228,273229,273230,273231,273232,273233,273234,273235,273332,273333,273334,273335,273336,273337,273338,273339,273340,273341,273342,273343,273344,273345,273346,273347,273348,273349,273350,273351,273352,273353,273354,273355,273369,273374,273387,273399,273400,273401,273402,273403,273404,273405,273406,273407,273408,273409,273410,273411,273412,273413,273414,273415,273438,273439,273441,273442,273443,273444,273445,273446,273447,273448,273449,273450,273451,273452,273453,273454,273455,273456,273457,273458,273459,273460,273461,273462,273463,273464,273465,273466,273467,273468,273469,273470,273471,273472,273473,273474,273475,273476,273477,273478,273479,273480,273481,273482,273483,273484,273485,273486,273487,273488,273489,273490,273491,273492,273493,273494,273495,273496,273497,273498,273499,273500,273501,273502,273503,273504,273505,273506,273507,273508,273509,273510,273511,273512,273513,273514,273515,273516,273517,273518,273519,273520,273521,273522,273523,273524,273525,273526,273527,273528,273529,273530,273531,273532,273533,273534,273535,273536,273537,273538,273539,273540,273541,273542,273543,273544,273545,273546,273547,273548,273549,273550,273551,273552,273553,273554,273555,273556,273557,273558,273559,273560,273561,273562,273573,273574,273575,273576,273583,273584,273585,273601,273720,273721,273722,273723,273724,273725,273726,273727,273728,273729,273730,273731,273893,273894,273895,273896,273897,273898,274036,274037,274139,274140,274141,274142,274143,274144,274145,274146,274147,274148,274149,274150,274151,274152,274153,274154,274155,274156,274157,274158,274159,274160,274161,274162,274163,274164,274165,274166,274167,274168,274169,274170,274171,274172,274173,274174,274175,274176,274177,274178,274179,274180,274181,274182,274183,274184,274194,274195,274196,274197,274198,274246,274249,274252,274253,274254,274255,274322,274329,274330,274352,274353,274354,274355,274356,274357,274358,274359,274360,274361,274362,274363,274365,274366,274367,274368,274369,274370,274371,274372,274373,274374,274375,274383,274384,274385,274386,274387,274388,274389,274390,274391,274392,274393,274394,274395,274396,274397,274398,274399,274400,274401,274402,274403,274404,274405,274406,274407,274408,274409,274410,274411,274412,274413,274414,274415,274416,274417,274418,274581,274582,274606,274611,274612,274616,274672,274673,274674,274675,274676,274677,274678,274679,274680,274681,274682,274683,274684,274685,274686,274687,274688,274689,274690,274691,274692,274693,274694,274695,274696,274697,274698,274699,274700,274701,274702,274703,274704,274705,274706,274707,274708,274709,274710,274711,274712,274713,274714,274715,274716,274717,274718,274719,274720,274721,274722,274723,274724,274725,274727,274728,274729,274730,274731,274732,274733,274734,274735,274736,274737,274738,274739,274740,274741,274742,274743,274744,274745,274746,274747,274748,274749,274750,274751,274752,274753,274754,274755,274756,274757,274758,274759,274760,274761,274940,274961,274962,274963,274964,274965,274966,274967,274968,274969,274970,274971,274972,274973,274974,274975,274976,274977,274978,274979,274980,274981,274982,274983,274984,274985,274986,274987,274988,274989,274990,274991,274992,274993,274995,274996,274997,274998,274999,275000,275001,275002,275003,275004,275005,275006,275007,275008,275009,275010,275011,275012,275013,275014,275015,275016,275017,275018,275019,275020,275021,275022,275023,275024,275025,275026,275027,275028,275029,275030,275031,275032,275033,275034,275035,275036,275037,275038,275039,275040,275041,275042,275043,275044,275045,275046,275047,275048,275049,275050,275051,275052,275053,275054,275055,275056,275057,275058,275059,275060,275061,275062,275063,275064,275065,275066,275067,275068,275069,275070,275071,275072,275073,275074,275075,275076,275077,275078,275079,275080,275081,275298,275299,275300,275301,275302,275303,275304,275305,275306,275307,275308,275313,275314,275315,275316,275317,275318,275319,275320,275321,275322,275323,275324,275325,275326,275327,275328,275329,275330,275331,275332,275333,275334,275335,275336,275337,275338,275339,275755,275756,275757,275758,275759,275760,275761,275762,275763,275764,275765,275766,275767,275768,275769,275770,275771,275772,275773,275774,275775,275776,275777,275778,275779,275780,275781,275782,275783,275968,275969,276164,276196,276197,276198,276199,276200,276201,276202,276203,276204,276210,276211,276212,276547,276583,276634,276702,276712,276713,276714,276715,276716,276717,276718,276719,276720,276721,276722,276723,276724,276727,276728,276729,276730,276735,276736,276743,276744,276745,276748,276753,276754,276755,276762,276763,276764,276765,276766,276767,276770,276771,276773,276774,276775,276776,276777,276778,276780,276781,276782,276783,276786,276794,276795,276796,276797,276798,276804,276805,276806,276807,276808,276809,276810,276811,276812,276815,276816,276817,276818,276819,276820,276821,276825,276826,276827,276828,276829,276831,276832,276833,276834,276835,276836,276844,276845,276846,276847,276848,276849,276850,276855,276856,276857,276858,276859,276860,276861,276862,276863,276865,276866,276871,276873,276875,277339,277340,277341,277342,277343,277344,277345,277346,277347,277350,277351,277352,277385,277386,277387,277388,277389,277390,277391,277392,277393,277394,277395,277396,277397,277399,277403,278094,278095,278096,278097,278098,278099,278100,278101,278102,278421,278422,278438,278450,278451,278452,278453,278454,278455,278456,278457,278458,278459,278461,278462,278464,278465,278466,278467,278468,278469,278470,278471,278472,278473,278475,278477,278478,278479,278480,278481,278482,278483,278484,278485,278486,278487,278501,278502,278503,278504,278505,278507,278508,278509,278510,278511,278512,278513,278514,278515,278516,278518,278520,278521,278522,278523,278524,278526,278527,278528,278529,278530,278531,278532,278533,278534,278535,278536,278537,278538,278540,278541,278542,278543,278544,278545,278546,278547,278548,278549,278550,278551,278558,278559,278560,278561,278562,278563,278565,278567,278568,278569,278571,278572,278573,278574,278575,278576,278577,278578,278579,278580,278581,278582,278583,278584,278585,278587,278588,278589,278590,278591,278592,278593,278594,278595,278596,278597,278598,278599,278600,278601,278602,278603,278618,278619,278620,278621,278622,278623,278624,278625,278626,278629,278630,278631,278632,278633,278634,278635,278641,278642,278643,278644,278645,278646,278647,278648,278649,278650,278651,278652,278653,278654,278655,278656,278657,278658,278659,278660,278661,278662,278663,278664,278665,278666,278778,278779,278780,278781,278782,278783,278784,278785,278786,278787,278788,278789,278790,278791,278792,278793,278794,278795,278815,278816,278829,278830,278831,278832,278886,278890,278892,278981,279923,279924,279925,279926,279927,279928,279931,279932,279933,279934,279935,279936,279939,279940,279941,279942,279943,279944,279945,279946,279947,279948,279949,279950,279951,279952,279955,279956,279967,279968,279969,279970,279971,279984,279985,279986,279993,279994,279995,279996,279997,279998,279999,280000,280001,280002,280003,280004,280005,280007,280008,280009,280010,280011,280030,280032,280035,280041,280042,280043,280044,280045,280046,280047,280048,280049,280050,280051,280052,280058,280059,280060,280063,280064,280070,280071,280135,280136,280137,280138,280139,280140,280141,280142,280143,280144,280146,280234,280235,280236,280237,280281,280282,280283,280284,280352,280358,280360,280361,280386,280387,280388,280389,280390,280391,280392,280393,280394,280437,280439,280440,280457,280458,280459,280460,280465,280466,280467,280468,280469,280470,280471,280472,280473,280474,280475,280476,280477,280478,280479,280480,280481,280482,280483,280485,280486,280487,280488,280489,280490,280491,280492,280493,280494,280495,280496,280497,280498,280499,280500,280501,280502,280503,280504,280505,280506,280507,280508,280509,280510,280511,280512,280513,280514,280515,280516,280517,280518,280519,280520,280521,280522,280523,280524,280525,280526,280527,280528,280529,280530,280531,280532,280533,280534,280535,280536,280537,280538,280539,280540,280541,280542,280543,280544,280545,280546,280547,280548,280549,280550,280551,280552,280553,280554,280555,280556,280557,280558,280559,280560,280561,280562,280563,280564,280565,280566,280567,280568,280569,280570,280571,280572,280573,280574,280575,280576,280577,280578,280579,280580,280581,280582,280583,280584,280585,280586,280587,280588,280589,280590,280591,280592,280593,280594,280595,280596,280597,280598,280599,280600,280601,280602,280603,280604,280606,280607,280608,280609,280610,280611,280612,280613,280614,280615,280616,280617,280618,280619,280620,280621,280622,280623,280624,280625,280626,280627,280628,280629,280630,280631,280632,280633,280634,280635,280636,280637,280638,280639,280640,280641,280642,280643,280644,280645,280646,280647,280648,280649,280650,280651,280652,280653,280654,280655,280656,280657,280658,280659,280671,280855,280856,280857,280858,280859,280860,280861,280964,280965,280966,280967,280968,280969,280970,280971,280972,280973,280974,280975,280976,280990,280991,280992,280993,280994,280995,280996,280997,280998,280999,281000,281001,281002,281003,281004,281070,281098,281099,281100,281101,281102,281103,281104,281105,281106,281107,281108,281109,281110,281111,281112,281113,281114,281115,281116,281117,281118,281119,281120,281121,281122,281123,281133,281137,281146,281147,281148,281149,281169,281170,281171,281172,281173,281175,281176,281177,281178,281179,281180,281181,281183,281184,281185,281186,281187,281188,281215,281216,281217,281218,281219,281221,281222,281223,281224,281225,281226,281227,281228,281229,281230,281231,281232,281234,281235,281236,281237,281238,281239,281240,281241,281242,281243,281244,281245,281246,281247,281248,281249,281250,281251,281252,281253,281254,281256,281257,281258,281259,281260,281261,281262,281263,281264,281265,281266,281267,281268,281269,281270,281271,281272,281273,281274,281275,281276,281277,281278,281279,281280,281281,281282,281283,281284,281285,281286,281287,281288,281289,281290,281291,281292,281293,281294,281295,281296,281297,281298,281299,281300,281302,281303,281304,281305,281306,281307,281308,281309,281310,281311,281312,281313,281314,281315,281316,281318,281319,281320,281321,281322,281323,281324,281325,281326,281327,281328,281329,281330,281331,281332,281333,281334,281335,281336,281337,281338,281339,281340,281341,281342,281350,281351,281352,281359,281360,281361,281381,281501,281502,281503,281504,281505,281506,281507,281508,281509,281510,281511,281512,281513,281514,281515,281516,281517,281518,281519,281520,281521,281522,281523,281524,281525,281747,281748,281749,281750,281752,281753,281754,281755,281756,281757,281758,281759,281760,281934,281935,282049,282050,282051,282052,282053,282054,282055,282056,282057,282058,282059,282060,282061,282062,282063,282064,282065,282066,282067,282068,282069,282070,282071,282072,282073,282074,282075,282076,282077,282078,282079,282080,282081,282082,282083,282084,282085,282086,282087,282112,282113,282114,282163,282164,282165,282166,282168,282217,282218,282219,282236,282237,282238,282239,282240,282241,282242,282243,282244,282245,282246,282247,282248,282249,282250,282251,282252,282253,282254,282255,282256,282257,282263,282264,282265,282266,282267,282268,282269,282270,282271,282272,282273,282274,282275,282276,282277,282278,282279,282280,282281,282282,282283,282284,282285,282286,282287,282288,282289,282290,282291,282292,282293,282295,282296,282297,282298,282299,282300,282301,282302,282303,282304,282305,282306,282307,282310,282311,282312,282313,282314,282315,282316,282317,282318,282319,282320,282485,282486,282487,282518,282519,282520,282521,282522,282523,282524,282533,282594,282595,282596,282597,282598,282599,282600,282601,282602,282603,282604,282605,282606,282607,282608,282609,282610,282611,282612,282613,282614,282615,282616,282617,282618,282619,282620,282621,282623,282624,282625,282626,282627,282628,282629,282630,282631,282632,282633,282634,282635,282636,282637,282638,282639,282640,282641,282642,282643,282644,282645,282646,282647,282648,282651,282652,282653,282654,282655,282656,282657,282658,282659,282660,282661,282662,282663,282664,282665,282666,282667,282668,282669,282670,282671,282672,282673,282674,282675,282676,282677,282678,282679,282680,282681,282682,282913,282914,282915,282916,282917,282918,282919,282920,282921,282922,282923,282924,282925,282926,282927,282928,282929,282930,282931,282932,282933,282934,282935,282936,282937,282938,282939,282940,282941,282942,282943,282944,282945,282946,282947,282948,282949,282950,282951,282952,282953,282954,282955,282956,282957,282958,282959,282960,282961,282962,282963,282964,282965,282966,282967,282968,282969,282970,282971,282972,282973,282974,282975,282976,282977,282978,282979,282980,282981,282982,282983,282984,282985,282986,282987,282988,282989,282990,282991,282992,282993,282994,282995,282996,282997,282998,282999,283000,283001,283002,283003,283004,283005,283006,283007,283008,283009,283010,283011,283012,283013,283014,283015,283016,283017,283018,283019,283020,283021,283023,283024,283025,283026,283027,283028,283029,283030,283031,283032,283033,283034,283035,283037,283038,283039,283040,283041,283042,283043,283044,283045,283046,283047,283291,283292,283293,283294,283295,283296,283297,283298,283299,283300,283301,283302,283303,283317,283318,283319,283320,283321,283322,283323,283324,283325,283326,283327,283328,283329,283330,283331,283332,283333,283334,283335,283336,283337,283338,283339,283340,283341,283342,283343,283344,283345,283346,283347,283348,283349,283350,283351,283352,283353,283354,283755,283756,283757,283758,283759,283760,283761,283762,283763,283764,283765,283766,283767,283768,283769,283770,283771,283772,283773,283774,283775,283776,283777,283778,283779,283780,283781,283782,283783,283784,283785,283786,283787,283788,283789,283825,283974,283975,284198,284199,284200,284201,284202,284203,284204,284205,284206,284213,284214,284605,284613,284625,284641,284648,284674,284686,284688,284758,284759,284760,284761,284762,284763,284764,284765,284766,284767,284768,284769,284770,284771,284772,284774,284775,284776,284778,284779,284780,284781,284782,284785,284793,284797,284798,284799,284800,284801,284804,284807,284809,284810,284811,284813,284814,284815,284816,284817,284818,284819,284820,284821,284822,284825,284826,284827,284828,284829,284832,284841,284842,284843,284844,284845,284847,284848,284849,284850,284851,284852,284853,284854,284855,284856,284857,284858,284859,284860,284862,284863,284865,284866,284867,284868,284869,284870,284871,284872,284873,284874,284875,284876,284882,284883,284884,284885,284886,284887,284888,284889,284890,284891,284892,284894,284895,284896,284897,284898,284899,284900,284901,284902,284904,284925,285353,285354,285355,285356,285357,285358,285368,285369,285370,285371,285401,285402,285403,285404,285405,285407,285408,285409,285410,285411,285412,285416,285420,286135,286136,286137,286138,286140,286141,286142,286143,286144,286499,286500,286501,286529,286530,286531,286532,286533,286534,286535,286538,286539,286540,286541,286542,286543,286544,286545,286546,286547,286548,286550,286551,286552,286553,286554,286555,286557,286558,286559,286560,286561,286562,286563,286566,286567,286568,286569,286570,286571,286572,286573,286575,286576,286579,286580,286583,286596,286597,286599,286600,286601,286602,286603,286604,286605,286606,286607,286608,286609,286610,286611,286612,286613,286614,286618,286619,286620,286621,286624,286627,286628,286629,286630,286631,286632,286635,286636,286639,286640,286641,286642,286643,286644,286645,286646,286647,286648,286649,286650,286651,286652,286653,286654,286657,286659,286660,286665,286666,286667,286668,286669,286670,286671,286672,286673,286675,286677,286678,286679,286680,286681,286682,286683,286684,286685,286686,286687,286688,286689,286690,286691,286692,286693,286694,286695,286696,286698,286699,286700,286701,286702,286703,286704,286706,286726,286727,286728,286735,286736,286737,286738,286739,286740,286741,286742,286743,286744,286745,286746,286747,286748,286749,286753,286754,286755,286756,286757,286758,286759,286760,286761,286762,286763,286764,286765,286766,286767,286768,286769,286770,286771,286772,286773,286774,286775,286776,286777,286795,286901,286903,286904,286905,286906,286907,286908,286909,286910,286911,286912,286914,286915,286916,286917,286918,286919,286920,286921,286922,286923,286924,286925,286950,286951,286952,286970,286971,286972,287027,287030,287031,287032,287033,287034,287035,287036,287037,287038,287154,288204,288205,288206,288207,288208,288209,288210,288214,288215,288216,288217,288218,288219,288220,288221,288222,288223,288224,288225,288226,288227,288228,288229,288230,288231,288232,288233,288234,288235,288236,288242,288259,288260,288261,288262,288265,288266,288267,288268,288269,288270,288271,288272,288273,288274,288275,288276,288277,288278,288281,288311,288312,288313,288317,288323,288324,288325,288326,288327,288328,288329,288330,288331,288332,288333,288334,288335,288336,288337,288338,288346,288348,288349,288353,288366,288439,288440,288441,288442,288443,288444,288445,288519,288534,288535,288536,288537,288538,288592,288593,288594,288595,288631,288649,288650,288651,288652,288653,288679,288680,288701,288702,288703,288706,288707,288708,288764,288765,288794,288795,288799,288800,288801,288802,288803,288804,288805,288806,288807,288808,288809,288810,288811,288812,288813,288814,288815,288816,288817,288818,288819,288820,288821,288822,288823,288824,288825,288826,288827,288828,288829,288830,288831,288832,288833,288834,288835,288836,288837,288838,288839,288840,288841,288842,288843,288844,288845,288846,288847,288848,288849,288850,288851,288852,288853,288854,288855,288856,288857,288858,288859,288860,288861,288862,288863,288864,288865,288866,288867,288868,288869,288870,288871,288872,288873,288874,288875,288876,288877,288878,288879,288880,288881,288882,288883,288884,288885,288886,288887,288888,288889,288890,288891,288892,288893,288894,288895,288896,288897,288898,288899,288900,288901,288902,288903,288904,288905,288906,288907,288908,288909,288910,288911,288912,288913,288914,288915,288916,288917,288918,288919,288920,288921,288922,288923,288924,288925,288926,288927,288928,288929,288930,288931,288932,288933,288934,288935,288936,288937,288938,288939,288940,288941,288942,288943,288944,288945,288946,288947,288948,288949,288950,288951,288952,288953,288954,288955,288956,288957,288958,288959,288960,288961,288962,288963,288964,288965,288966,288967,288968,288969,288970,288971,288972,288973,288974,288975,288976,288977,288978,288979,288980,288981,288982,288983,288984,288985,288986,288987,288988,288989,288990,288991,288992,288993,288994,288995,288996,289126,289127,289195,289196,289197,289198,289199,289200,289201,289202,289203,289204,289205,289319,289320,289321,289322,289323,289324,289336,289337,289338,289339,289340,289342,289343,289344,289345,289346,289347,289348,289349,289350,289351,289352,289353,289354,289429,289471,289472,289473,289474,289475,289476,289477,289478,289479,289480,289481,289482,289483,289484,289485,289486,289487,289488,289489,289490,289491,289492,289493,289494,289495,289496,289497,289498,289499,289500,289501,289502,289503,289504,289505,289506,289507,289508,289509,289510,289511,289512,289513,289514,289515,289516,289546,289550,289551,289562,289563,289564,289565,289566,289567,289568,289569,289570,289571,289572,289573,289574,289575,289576,289577,289578,289579,289580,289581,289582,289583,289584,289614,289616,289617,289618,289619,289620,289621,289622,289623,289624,289625,289626,289627,289628,289629,289632,289633,289634,289635,289636,289637,289638,289639,289640,289641,289642,289643,289644,289645,289646,289647,289648,289649,289650,289651,289652,289653,289654,289655,289656,289657,289658,289659,289660,289661,289662,289663,289664,289665,289666,289667,289668,289669,289670,289671,289672,289673,289674,289675,289676,289677,289678,289679,289680,289681,289682,289683,289684,289685,289686,289687,289688,289689,289690,289691,289692,289693,289694,289695,289696,289697,289698,289699,289700,289701,289702,289703,289704,289705,289706,289707,289708,289709,289710,289711,289712,289713,289714,289715,289716,289717,289718,289719,289720,289721,289722,289723,289724,289725,289726,289727,289728,289729,289730,289731,289732,289733,289734,289735,289736,289737,289738,289739,289740,289741,289742,289743,289744,289745,289746,289747,289748,289749,289750,289751,289752,289753,289754,289769,289771,289772,289775,289776,289910,289911,289912,289913,289914,289915,289916,289917,289918,289919,289920,289921,289923,289924,289925,289926,289927,290115,290116,290117,290118,290119,290120,290121,290122,290123,290124,290125,290126,290127,290287,290288,290289,290434,290435,290436,290437,290438,290439,290440,290441,290442,290443,290444,290445,290446,290447,290448,290449,290450,290451,290452,290453,290454,290455,290456,290457,290458,290459,290460,290461,290462,290463,290464,290465,290466,290467,290468,290469,290470,290471,290472,290473,290474,290475,290476,290477,290549,290553,290555,290556,290623,290624,290631,290632,290633,290651,290652,290653,290654,290655,290656,290657,290658,290659,290660,290661,290662,290664,290665,290666,290667,290668,290669,290670,290671,290672,290673,290674,290675,290676,290677,290678,290679,290680,290688,290689,290690,290691,290692,290693,290694,290695,290696,290697,290698,290699,290700,290701,290702,290703,290704,290705,290706,290707,290708,290709,290710,290711,290712,290713,290714,290715,290716,290717,290718,290719,290720,290721,290722,290723,290724,290725,290726,290727,290728,290729,290730,290731,290732,290733,290734,290735,290736,290737,290738,290739,290740,290741,290905,290939,290940,290941,290945,290946,290947,291010,291011,291012,291013,291014,291015,291016,291017,291018,291019,291020,291021,291022,291023,291024,291025,291026,291027,291028,291029,291030,291031,291032,291033,291034,291035,291036,291037,291038,291039,291040,291041,291042,291043,291044,291045,291046,291047,291048,291049,291050,291051,291052,291053,291054,291055,291056,291057,291058,291059,291060,291061,291062,291063,291064,291065,291066,291067,291068,291069,291070,291071,291072,291073,291074,291075,291076,291077,291078,291079,291080,291081,291082,291083,291084,291085,291086,291087,291088,291089,291090,291091,291092,291093,291094,291095,291096,291097,291098,291099,291100,291101,291102,291103,291104,291105,291106,291107,291108,291109,291110,291111,291112,291113,291114,291361,291366,291385,291386,291387,291388,291389,291390,291391,291392,291393,291394,291395,291396,291397,291398,291399,291400,291401,291402,291403,291404,291405,291406,291407,291408,291409,291410,291411,291412,291413,291414,291415,291416,291417,291418,291419,291420,291421,291422,291423,291424,291425,291426,291427,291428,291429,291430,291431,291432,291433,291434,291435,291436,291437,291438,291439,291440,291441,291442,291443,291444,291445,291446,291447,291448,291449,291450,291451,291452,291453,291454,291455,291456,291457,291458,291459,291460,291461,291462,291463,291464,291465,291466,291467,291468,291469,291470,291471,291472,291473,291474,291475,291476,291477,291478,291479,291480,291481,291482,291483,291484,291485,291486,291487,291488,291489,291490,291491,291492,291493,291494,291495,291496,291497,291498,291499,291500,291501,291502,291503,291504,291505,291506,291507,291508,291509,291510,291511,291512,291513,291514,291515,291516,291517,291518,291519,291520,291759,291760,291761,291762,291763,291764,291765,291766,291767,291768,291769,291770,291771,291772,291773,291774,291782,291783,291784,291785,291786,291787,291788,291789,291790,291791,291792,291793,291794,291795,291796,291797,291798,291799,291800,291801,291802,291803,291804,291805,291806,291807,291808,291809,291810,291811,291812,291813,291814,291815,291816,291817,291818,291819,291820,291821,291822,291823,291824,291825,291826,291827,291828,291829,291830,291831,292337,292338,292339,292340,292341,292342,292343,292344,292345,292346,292347,292348,292349,292350,292351,292352,292353,292354,292355,292356,292357,292358,292359,292360,292361,292362,292363,292364,292365,292366,292367,292368,292369,292370,292371,292372,292373,292374,292375,292376,292377,292378,292613,292874,292875,292876,292877,292878,292879,292880,292884,292885,292886,292887,293282,293292,293301,293313,293329,293330,293347,293376,293435,293443,293444,293446,293447,293448,293449,293450,293451,293452,293456,293457,293462,293463,293468,293469,293470,293476,293479,293482,293486,293487,293488,293491,293492,293493,293494,293495,293496,293498,293499,293500,293501,293502,293506,293507,293518,293519,293520,293526,293527,293528,293529,293530,293531,293535,293536,293542,293543,293544,293545,293546,293547,293548,293549,293550,293551,293552,293553,293554,293555,293556,293557,293565,293566,293567,293568,293569,293570,293571,293572,293573,293574,293575,293576,293577,293579,293580,293581,293582,293583,293584,293585,293586,293587,293588,293589,293590,293591,293592,293593,293594,293595,293596,293598,293611,294110,294111,294113,294114,294115,294121,294122,294123,294124,294157,294158,294159,294160,294161,294162,294163,294164,294165,294166,294170,294172,295000,295001,295002,295003,295004,295005,295006,295007,295008,295009,295376,295377,295378,295379,295401,295402,295403,295404,295405,295406,295407,295408,295409,295410,295411,295412,295413,295415,295417,295418,295419,295420,295421,295422,295423,295424,295425,295426,295427,295428,295429,295432,295433,295434,295435,295436,295437,295438,295439,295440,295441,295442,295443,295444,295445,295446,295447,295448,295449,295450,295451,295452,295477,295478,295480,295481,295482,295483,295485,295486,295487,295488,295489,295490,295491,295492,295493,295495,295496,295498,295499,295500,295501,295502,295503,295504,295505,295508,295509,295512,295513,295516,295517,295518,295519,295520,295521,295522,295525,295526,295527,295528,295529,295530,295533,295534,295535,295537,295538,295539,295540,295542,295543,295544,295545,295547,295548,295549,295550,295551,295556,295557,295558,295559,295560,295561,295562,295565,295566,295567,295568,295569,295570,295571,295572,295573,295574,295575,295576,295577,295578,295579,295580,295581,295582,295583,295584,295585,295586,295587,295588,295589,295590,295591,295592,295593,295595,295596,295597,295598,295599,295600,295601,295602,295603,295604,295605,295606,295618,295619,295620,295621,295622,295623,295624,295625,295629,295630,295631,295632,295633,295634,295635,295636,295637,295647,295648,295649,295650,295651,295652,295653,295654,295655,295656,295657,295658,295659,295660,295661,295662,295663,295664,295665,295666,295667,295668,295669,295670,295671,295672,295673,295674,295675,295676,295677,295678,295679,295680,295681,295682,295683,295684,295685,295686,295826,295828,295829,295830,295831,295832,295833,295834,295835,295836,295837,295855,295856,295867,295868,295937,295938,295939,295940,295941,295942,295943,295944,296066,297204,297205,297211,297212,297213,297214,297215,297216,297217,297218,297219,297220,297222,297223,297224,297225,297226,297227,297228,297229,297230,297231,297232,297233,297234,297235,297236,297237,297238,297239,297240,297255,297256,297257,297258,297259,297276,297277,297279,297280,297281,297282,297283,297284,297285,297286,297287,297288,297289,297290,297291,297292,297293,297294,297295,297296,297297,297298,297299,297300,297301,297302,297334,297336,297348,297353,297354,297355,297356,297357,297358,297359,297360,297361,297362,297363,297364,297365,297366,297367,297368,297377,297378,297379,297380,297384,297385,297386,297387,297388,297400,297401,297402,297404,297484,297485,297486,297487,297488,297489,297490,297491,297492,297493,297583,297589,297590,297653,297654,297655,297656,297657,297658,297659,297733,297755,297756,297757,297758,297777,297778,297785,297786,297787,297788,297789,297790,297791,297792,297793,297795,297796,297797,297798,297799,297836,297837,297838,297839,297840,297841,297842,297843,297872,297873,297878,297879,297880,297881,297882,297883,297884,297885,297886,297887,297888,297889,297890,297891,297892,297893,297894,297895,297896,297897,297898,297899,297900,297901,297902,297903,297904,297905,297906,297907,297908,297909,297910,297911,297912,297913,297914,297915,297916,297917,297918,297919,297920,297921,297922,297923,297924,297925,297926,297927,297928,297929,297930,297931,297932,297933,297934,297935,297936,297937,297938,297939,297940,297941,297942,297943,297944,297945,297946,297947,297948,297949,297950,297951,297952,297953,297954,297955,297956,297957,297958,297959,297960,297961,297962,297963,297964,297965,297966,297967,297968,297969,297970,297971,297972,297973,297974,297975,297976,297977,297978,297979,297980,297981,297982,297983,297984,297985,297986,297987,297988,297989,297990,297991,297992,297993,297994,297995,297996,297997,297998,297999,298000,298001,298002,298003,298004,298005,298006,298007,298008,298009,298010,298011,298012,298013,298014,298015,298016,298017,298018,298019,298020,298021,298022,298023,298024,298025,298026,298027,298028,298029,298030,298031,298032,298033,298034,298035,298036,298037,298038,298039,298040,298041,298042,298043,298044,298045,298046,298047,298048,298049,298050,298051,298052,298053,298054,298055,298056,298057,298058,298059,298060,298061,298062,298063,298064,298065,298066,298067,298068,298069,298071,298072,298073,298074,298075,298076,298077,298078,298079,298080,298081,298082,298083,298084,298085,298086,298087,298088,298089,298090,298091,298093,298094,298095,298096,298097,298098,298099,298100,298101,298102,298103,298105,298106,298107,298108,298109,298110,298111,298112,298113,298114,298115,298116,298117,298118,298119,298120,298121,298122,298123,298124,298125,298126,298127,298128,298129,298130,298131,298132,298133,298347,298348,298349,298350,298351,298352,298353,298354,298355,298356,298357,298358,298489,298490,298491,298492,298493,298494,298495,298496,298506,298507,298508,298509,298510,298511,298512,298513,298514,298515,298516,298517,298518,298519,298520,298521,298522,298523,298524,298525,298526,298527,298528,298529,298530,298531,298532,298533,298534,298535,298536,298537,298538,298539,298540,298541,298542,298672,298673,298674,298675,298676,298677,298678,298679,298680,298681,298682,298683,298684,298685,298686,298687,298688,298689,298690,298691,298692,298693,298694,298695,298696,298697,298698,298699,298700,298701,298702,298704,298705,298706,298707,298708,298709,298710,298711,298712,298713,298714,298716,298721,298724,298771,298772,298773,298774,298775,298776,298777,298778,298779,298780,298781,298782,298783,298785,298786,298787,298810,298811,298812,298813,298814,298815,298816,298817,298818,298819,298820,298821,298822,298823,298824,298825,298826,298827,298828,298829,298830,298831,298832,298833,298834,298835,298836,298837,298838,298839,298840,298841,298842,298843,298844,298845,298846,298847,298848,298849,298850,298851,298852,298853,298854,298855,298856,298857,298858,298859,298860,298861,298862,298863,298864,298865,298866,298867,298868,298869,298870,298871,298872,298873,298874,298875,298876,298877,298878,298879,298880,298881,298882,298883,298884,298885,298886,298887,298888,298889,298890,298891,298892,298893,298894,298895,298896,298897,298898,298899,298900,298901,298902,298903,298904,298905,298906,298907,298908,298909,298910,298911,298912,298913,298914,298916,298917,298918,298919,298920,298932,298933,298934,298935,298936,298942,298943,298944,298945,299085,299086,299087,299088,299089,299090,299091,299092,299093,299094,299095,299096,299097,299098,299099,299100,299101,299102,299103,299104,299105,299106,299332,299333,299334,299335,299336,299337,299338,299339,299340,299341,299342,299343,299344,299345,299346,299347,299348,299349,299350,299351,299352,299353,299354,299355,299356,299357,299358,299359,299360,299546,299547,299548,299549,299550,299551,299552,299723,299724,299725,299726,299727,299728,299729,299730,299731,299732,299733,299734,299735,299736,299737,299738,299739,299740,299741,299742,299743,299744,299745,299746,299747,299748,299749,299750,299751,299752,299753,299754,299755,299757,299846,299847,299907,299908,299917,299931,299932,299933,299934,299935,299936,299937,299938,299939,299940,299941,299942,299943,299944,299945,299946,299947,299948,299949,299950,299951,299952,299953,299954,299955,299956,299957,299958,299959,299960,299961,299962,299963,299964,299965,299968,299969,299970,299971,299972,299973,299974,299975,299976,299977,299978,299979,299980,299981,299982,299983,299984,299985,299986,299987,299988,299989,299990,299991,299992,299993,299994,299995,299996,299997,299998,299999,300000,300001,300002,300003,300004,300005,300006,300007,300008,300009,300010,300011,300012,300013,300014,300015,300016,300017,300018,300019,300020,300021,300022,300023,300196,300197,300236,300237,300238,300239,300240,300241,300242,300243,300244,300245,300246,300247,300324,300325,300326,300327,300328,300329,300330,300331,300332,300333,300334,300335,300336,300337,300338,300339,300340,300341,300342,300343,300344,300345,300346,300347,300348,300349,300350,300351,300352,300353,300354,300355,300356,300357,300358,300359,300360,300361,300362,300363,300364,300365,300366,300367,300368,300369,300370,300371,300372,300373,300374,300375,300376,300377,300378,300379,300380,300381,300382,300383,300384,300385,300386,300387,300388,300389,300390,300391,300392,300393,300394,300395,300396,300397,300398,300399,300400,300401,300402,300403,300404,300405,300406,300407,300408,300409,300410,300411,300412,300413,300414,300415,300416,300417,300418,300419,300420,300421,300422,300423,300424,300425,300426,300427,300428,300429,300430,300431,300432,300433,300434,300435,300436,300437,300438,300439,300440,300441,300442,300443,300444,300445,300446,300447,300448,300449,300450,300451,300452,300453,300760,300761,300762,300763,300764,300765,300766,300767,300768,300769,300770,300771,300772,300773,300774,300775,300776,300777,300778,300779,300780,300781,300782,300783,300784,300785,300786,300787,300788,300789,300790,300791,300792,300793,300794,300795,300796,300797,300798,300799,300800,300801,300802,300803,300804,300805,300806,300807,300808,300809,300810,300811,300812,300813,300814,300815,300816,300817,300818,300819,300820,300821,300822,300823,300824,300825,300826,300827,300828,300829,300830,300831,300832,300833,300834,300835,300837,300838,300839,300840,300841,300842,300843,300844,300845,300846,300847,300848,300849,300850,300851,300852,300853,300854,300855,300856,300857,300858,300859,300860,300861,300862,300863,300864,300865,300866,300868,300869,300870,300871,300872,300873,300874,300875,300876,300877,300878,300879,300880,300881,300882,300883,300884,300885,300886,300887,300888,300889,300890,300891,300892,300893,300894,300895,300896,300897,300898,300899,300900,300901,300902,300903,300904,300905,300906,300907,300908,300909,300910,300911,300912,300913,300914,300915,300916,300917,300918,300919,301171,301172,301173,301174,301175,301176,301177,301178,301179,301180,301181,301182,301183,301184,301185,301186,301202,301203,301204,301205,301206,301207,301208,301209,301210,301211,301212,301213,301214,301215,301216,301217,301218,301219,301220,301221,301222,301223,301224,301225,301226,301227,301228,301229,301230,301231,301232,301233,301234,301235,301781,301782,301783,301784,301785,301786,301787,301788,301789,301790,301791,301792,301793,301794,301795,301796,301797,301798,301799,301800,301801,301802,301803,301804,301805,301806,301807,301808,301809,301810,301811,301812,301813,301814,301815,301816,301817,301818,301819,301820,301821,301822,301823,301824,302041,302042,302206,302334,302335,302336,302337,302338,302339,302340,302341,302342,302343,302344,302348,302785,302805,302808,302814,302815,302818,302900,302947,302948,302949,302950,302951,302952,302953,302954,302955,302957,302958,302959,302960,302961,302964,302965,302977,302978,302979,302981,302982,302987,302988,302989,302991,302994,302996,302997,302998,303001,303002,303004,303005,303008,303009,303010,303011,303014,303015,303016,303017,303018,303019,303020,303021,303022,303023,303025,303026,303027,303028,303029,303030,303043,303044,303046,303050,303051,303052,303053,303054,303055,303056,303057,303058,303062,303063,303064,303065,303067,303068,303069,303070,303071,303072,303073,303074,303075,303076,303077,303078,303079,303080,303081,303082,303083,303093,303094,303095,303096,303097,303098,303099,303100,303101,303102,303103,303104,303107,303110,303111,303112,303113,303114,303115,303116,303117,303118,303119,303120,303121,303124,303634,303635,303636,303637,303638,303639,303640,303647,303648,303649,303650,303674,303675,303676,303677,303678,303679,303680,303681,303682,303683,303684,303685,303686,303687,303688,303689,303690,303691,303692,303693,303694,303695,304556,304557,304558,304559,304560,304941,304942,304943,304944,304946,304957,304974,304975,304976,304977,304978,304979,304980,304981,304982,304983,304984,304985,304986,304987,304988,304989,304990,304991,304992,304993,304994,304995,304996,304997,304998,304999,305001,305002,305003,305004,305005,305006,305007,305008,305009,305010,305011,305012,305014,305015,305016,305017,305018,305019,305020,305021,305022,305023,305024,305025,305026,305027,305028,305029,305030,305031,305032,305054,305055,305056,305057,305058,305059,305061,305062,305063,305064,305065,305066,305067,305068,305069,305070,305071,305072,305073,305074,305075,305076,305077,305078,305079,305082,305083,305084,305085,305086,305087,305088,305089,305090,305091,305092,305093,305094,305095,305096,305097,305098,305099,305100,305102,305104,305105,305106,305107,305108,305109,305110,305111,305112,305113,305114,305116,305117,305118,305119,305120,305121,305122,305123,305128,305129,305130,305131,305132,305133,305134,305135,305136,305137,305143,305144,305145,305146,305147,305148,305149,305150,305151,305152,305153,305154,305155,305156,305157,305158,305159,305160,305161,305162,305163,305164,305165,305166,305167,305168,305169,305170,305171,305172,305173,305174,305175,305176,305177,305178,305179,305180,305181,305182,305183,305184,305185,305186,305187,305188,305189,305190,305213,305214,305215,305216,305217,305218,305219,305220,305221,305222,305223,305224,305225,305233,305234,305235,305236,305237,305238,305239,305240,305241,305242,305243,305244,305245,305254,305255,305256,305257,305258,305259,305260,305261,305262,305263,305264,305265,305266,305267,305268,305269,305270,305271,305272,305273,305274,305275,305276,305277,305278,305279,305280,305281,305282,305283,305284,305285,305286,305287,305288,305289,305290,305291,305292,305293,305294,305295,305296,305297,305298,305299,305300,305301,305302,305303,305304,305305,305306,305307,305308,305309,305310,305311,305312,305313,305314,305461,305462,305463,305464,305465,305466,305467,305468,305469,305470,305471,305472,305473,305474,305475,305476,305477,305478,305502,305517,305584,305585,305586,305587,305588,305589,305590,305591,305592,305696,306945,306946,306947,306948,306949,306950,306951,306952,306960,306961,306962,306963,306964,306965,306966,306967,306968,306969,306970,306971,306972,306973,306974,306975,306976,306977,306978,306979,306981,306988,306989,306990,306991,306992,306993,306994,306995,307007,307008,307009,307010,307015,307016,307017,307018,307019,307020,307021,307022,307023,307024,307025,307026,307027,307028,307029,307030,307031,307032,307033,307034,307035,307036,307037,307038,307039,307040,307041,307042,307043,307044,307045,307046,307047,307048,307049,307080,307081,307082,307083,307084,307085,307089,307096,307098,307099,307100,307101,307102,307103,307104,307105,307106,307107,307108,307109,307110,307111,307112,307113,307114,307115,307116,307117,307118,307119,307120,307121,307122,307131,307132,307133,307134,307135,307140,307153,307154,307155,307156,307157,307256,307257,307258,307259,307260,307261,307262,307263,307264,307265,307266,307348,307375,307376,307377,307445,307446,307447,307448,307449,307450,307451,307452,307565,307566,307567,307568,307569,307570,307571,307572,307573,307574,307575,307576,307602,307603,307619,307620,307621,307622,307623,307624,307625,307626,307627,307628,307629,307630,307631,307632,307633,307634,307635,307636,307637,307638,307639,307640,307678,307680,307681,307682,307683,307684,307685,307686,307715,307716,307728,307729,307730,307731,307732,307733,307736,307737,307738,307739,307740,307741,307742,307743,307744,307745,307746,307747,307748,307749,307750,307751,307752,307753,307754,307755,307756,307757,307758,307759,307760,307761,307762,307763,307764,307765,307766,307767,307768,307769,307770,307771,307772,307773,307774,307775,307776,307777,307778,307779,307780,307781,307782,307783,307784,307785,307786,307787,307788,307789,307790,307791,307792,307793,307794,307795,307796,307797,307798,307799,307800,307801,307802,307803,307804,307805,307806,307807,307808,307809,307810,307811,307812,307813,307814,307815,307816,307817,307818,307819,307820,307821,307822,307823,307824,307825,307826,307827,307828,307829,307830,307831,307832,307833,307834,307835,307836,307837,307838,307839,307840,307841,307842,307843,307844,307845,307846,307847,307848,307849,307850,307851,307852,307853,307854,307855,307856,307857,307858,307859,307860,307861,307862,307863,307864,307865,307866,307867,307868,307869,307870,307871,307872,307873,307874,307875,307876,307877,307878,307879,307880,307881,307882,307883,307884,307885,307886,307887,307888,307889,307890,307891,307892,307893,307894,307895,307896,307897,307898,307899,307900,307901,307902,307903,307904,307905,307906,307907,307908,307909,307910,307911,307912,307913,307914,307915,307916,307917,307918,307919,307920,307921,307922,307923,307924,307925,307926,307927,307928,307929,307930,307931,307932,307933,307934,307935,307936,307937,307938,307939,307940,307941,307942,307943,307944,307945,307946,307947,307948,307949,307950,307951,307952,307953,307954,307955,307956,307957,307958,307959,307960,307961,307962,307963,307964,307965,307966,307967,307968,307969,307970,307971,307972,307973,307974,307975,307976,307977,307978,307979,307980,307981,307982,307983,307984,307985,307986,307987,307988,307989,307990,307991,307992,307993,307994,307995,307996,307997,307998,307999,308000,308001,308002,308177,308244,308245,308246,308247,308248,308249,308250,308402,308403,308404,308405,308406,308407,308408,308409,308410,308411,308412,308413,308414,308415,308416,308431,308432,308433,308434,308435,308436,308437,308438,308439,308440,308441,308442,308443,308444,308445,308446,308447,308448,308449,308450,308451,308452,308453,308454,308455,308456,308457,308458,308459,308460,308462,308463,308464,308554,308595,308596,308597,308598,308599,308601,308602,308603,308604,308605,308606,308607,308608,308609,308610,308611,308612,308613,308614,308615,308616,308617,308619,308620,308621,308622,308623,308624,308625,308626,308627,308628,308629,308630,308631,308632,308633,308634,308635,308636,308637,308638,308639,308640,308653,308654,308658,308684,308685,308686,308687,308688,308689,308690,308691,308692,308693,308694,308695,308696,308697,308698,308699,308700,308701,308741,308742,308743,308744,308745,308746,308747,308748,308749,308750,308751,308752,308753,308754,308755,308756,308757,308758,308759,308760,308761,308762,308763,308764,308765,308766,308767,308768,308769,308770,308771,308772,308773,308774,308775,308776,308777,308778,308779,308780,308781,308782,308783,308784,308785,308786,308787,308788,308789,308790,308791,308792,308793,308794,308795,308796,308797,308798,308799,308800,308801,308802,308803,308804,308805,308806,308807,308808,308809,308810,308811,308812,308813,308814,308815,308816,308817,308818,308819,308820,308821,308822,308823,308824,308825,308826,308827,308828,308829,308830,308831,308832,308833,308834,308835,308836,308837,308838,308839,308840,308841,308842,308843,308844,308845,308846,308847,308848,308849,308850,308851,308852,308853,308854,308855,308856,308857,308858,308859,308860,308861,308862,308863,308864,308865,308866,308867,308868,308869,308870,308871,308872,308873,308874,308875,308876,308877,308878,308879,308880,308881,308882,308883,308884,308885,308886,308887,308888,308889,308890,308892,308893,308894,308895,308896,308897,308898,308911,308912,308913,308914,308915,308916,308917,308918,308925,308926,309072,309073,309074,309075,309076,309077,309078,309079,309080,309081,309082,309083,309085,309086,309087,309313,309314,309315,309316,309517,309518,309519,309520,309521,309522,309523,309524,309525,309697,309698,309699,309700,309701,309702,309703,309704,309705,309706,309707,309708,309709,309710,309711,309712,309713,309714,309715,309716,309717,309718,309719,309720,309721,309722,309723,309724,309725,309726,309727,309728,309729,309730,309731,309732,309733,309734,309735,309736,309737,309738,309739,309740,309741,309742,309743,309744,309745,309746,309747,309768,309769,309834,309835,309836,309838,309839,309906,309907,309908,309947,309948,309949,309951,309952,309953,309954,309955,309956,309957,309958,309959,309960,309961,309963,309966,309967,309968,309969,309970,309971,309972,309973,309974,309975,309976,309977,309978,309979,309980,309981,309983,309984,309985,309986,309987,309988,309989,309990,309991,309992,309993,309994,309995,309996,309997,309998,309999,310000,310001,310002,310003,310004,310005,310006,310007,310008,310009,310010,310011,310012,310013,310014,310016,310017,310018,310019,310021,310022,310023,310024,310025,310026,310027,310028,310195,310196,310238,310239,310240,310241,310242,310245,310247,310248,310338,310339,310340,310341,310342,310343,310344,310345,310346,310347,310348,310349,310350,310351,310352,310353,310354,310355,310356,310357,310358,310359,310360,310361,310362,310363,310364,310365,310366,310367,310368,310369,310370,310371,310372,310373,310374,310375,310376,310377,310378,310379,310380,310381,310382,310383,310384,310385,310386,310387,310388,310389,310390,310391,310392,310393,310394,310398,310399,310400,310401,310402,310403,310404,310405,310406,310407,310408,310409,310410,310411,310412,310413,310414,310415,310416,310417,310418,310419,310420,310421,310422,310423,310424,310425,310426,310427,310428,310429,310430,310431,310432,310433,310434,310435,310436,310437,310438,310439,310440,310441,310442,310443,310444,310445,310446,310447,310448,310449,310769,310770,310771,310772,310773,310774,310775,310776,310777,310778,310779,310780,310781,310782,310783,310784,310785,310786,310787,310788,310789,310790,310791,310792,310793,310794,310795,310796,310797,310798,310799,310800,310801,310802,310803,310804,310805,310806,310807,310808,310809,310810,310811,310812,310813,310814,310815,310816,310817,310818,310819,310820,310821,310822,310823,310824,310825,310826,310827,310828,310829,310830,310831,310832,310833,310834,310835,310836,310838,310839,310840,310841,310842,310843,310844,310845,310846,310847,310848,310849,310850,310851,310852,310853,310854,310855,310856,310857,310858,310859,310860,310861,310862,310863,310864,310865,310866,310867,310868,310869,310870,310871,310872,310873,310874,310875,310876,310877,310878,310879,310880,310881,310882,310883,310884,310885,310886,310887,310888,310889,310890,310891,310892,310893,310894,310895,310896,310897,310898,310899,310900,310901,310902,310903,310904,310905,310906,310907,310908,310909,310910,310911,310912,310913,310914,310915,310916,310917,310918,310919,310920,310921,310922,310923,310924,310925,310926,310927,310928,310929,310930,310931,310932,310933,310934,310935,310936,310937,310938,310939,310940,310941,310942,310943,310944,310945,310946,310947,310948,310949,310950,310951,310952,310953,310954,310955,310956,310957,310959,310960,310961,310962,310963,310964,311236,311237,311238,311239,311240,311241,311242,311243,311244,311245,311246,311247,311248,311249,311250,311251,311252,311259,311260,311261,311262,311263,311264,311265,311266,311267,311268,311269,311270,311271,311272,311273,311274,311275,311276,311277,311278,311279,311280,311281,311282,311283,311284,311285,311286,311287,311288,311289,311290,311916,311917,311918,311919,311920,311921,311922,311923,311924,311925,311926,311927,311928,311929,311930,311931,311932,311933,311934,311935,311936,311937,311938,311939,311940,311941,311942,311943,311944,311945,311946,311947,311948,311949,311950,311951,311952,311953,311954,311955,311956,311957,311958,311959,311960,311961,312550,312551,312552,312553,312554,312555,312556,312557,312558,312560,312561,313025,313053,313056,313071,313126,313189,313190,313191,313192,313193,313194,313195,313197,313198,313199,313200,313201,313202,313203,313205,313207,313208,313209,313214,313215,313222,313223,313226,313227,313228,313229,313230,313237,313238,313239,313240,313241,313242,313243,313244,313245,313249,313250,313251,313252,313257,313258,313259,313260,313261,313262,313263,313267,313268,313269,313270,313271,313272,313273,313274,313281,313282,313283,313287,313288,313290,313291,313292,313293,313294,313295,313298,313299,313300,313303,313304,313305,313306,313307,313308,313309,313310,313312,313313,313314,313315,313316,313317,313318,313319,313320,313322,313327,313328,313329,313330,313331,313332,313333,313334,313335,313336,313337,313338,313339,313340,313341,313342,313343,313344,313348,313349,313350,313352,313353,313354,313355,313356,313357,313358,313359,313360,313361,313362,313363,313364,313365,313366,313367,313368,313369,313378,313941,313942,313943,313944,313945,313946,313947,313948,313949,313954,313989,313990,313991,313992,313993,313994,313995,313996,313997,313998,313999,314000,314001,314002,314005,314006,314011,314012,314932,314933,314934,314935,314936,314937,314938,314939,314940,314941,314942,314943,315367,315368,315369,315370,315371,315372,315381,315394,315395,315396,315397,315398,315399,315400,315401,315402,315403,315404,315405,315406,315407,315408,315409,315410,315411,315412,315413,315414,315415,315416,315417,315418,315419,315420,315421,315422,315423,315424,315425,315426,315427,315428,315430,315431,315432,315433,315434,315435,315437,315438,315439,315440,315441,315442,315443,315444,315445,315446,315448,315449,315473,315474,315476,315477,315478,315479,315480,315482,315484,315485,315486,315487,315488,315489,315490,315491,315492,315493,315494,315495,315497,315498,315501,315503,315504,315505,315506,315507,315508,315509,315510,315511,315512,315513,315514,315515,315516,315517,315518,315519,315520,315521,315522,315523,315524,315525,315526,315528,315529,315530,315531,315532,315534,315535,315536,315537,315538,315539,315540,315541,315542,315544,315545,315546,315547,315548,315549,315550,315551,315552,315553,315554,315555,315563,315565,315566,315567,315568,315569,315570,315571,315572,315573,315574,315580,315581,315582,315583,315584,315585,315586,315587,315588,315589,315590,315591,315592,315594,315595,315596,315597,315598,315599,315600,315601,315602,315603,315604,315605,315606,315607,315608,315609,315610,315611,315612,315613,315614,315615,315616,315617,315618,315619,315620,315621,315622,315623,315624,315625,315626,315627,315628,315629,315630,315631,315632,315633,315634,315635,315636,315637,315638,315639,315640,315641,315642,315643,315644,315645,315646,315647,315649,315674,315675,315676,315677,315678,315679,315680,315681,315682,315683,315684,315685,315686,315687,315699,315700,315701,315702,315703,315704,315705,315706,315707,315708,315709,315710,315711,315712,315719,315720,315721,315722,315723,315724,315725,315726,315727,315728,315729,315730,315731,315732,315733,315734,315735,315736,315737,315739,315740,315741,315742,315743,315744,315745,315746,315747,315748,315749,315750,315751,315752,315753,315754,315755,315756,315757,315758,315759,315760,315761,315762,315763,315764,315765,315766,315767,315768,315769,315770,315771,315772,315773,315774,315775,315776,315777,315968,315969,315970,315971,315972,315973,315974,315976,315977,315978,315980,315981,315982,315983,315985,315986,315987,315988,316019,316033,316098,316101,316102,316103,316104,316105,316106,316107,316108,316109,316110,316111,316112,316236,316237,317575,317576,317577,317578,317579,317580,317581,317582,317584,317585,317586,317587,317595,317596,317597,317598,317599,317600,317602,317603,317604,317605,317606,317607,317608,317609,317610,317611,317612,317613,317614,317615,317616,317618,317621,317622,317623,317624,317632,317633,317634,317635,317636,317655,317656,317657,317658,317659,317660,317661,317662,317668,317669,317670,317671,317672,317673,317674,317675,317677,317678,317679,317680,317681,317682,317683,317684,317685,317686,317687,317688,317689,317690,317691,317692,317693,317696,317724,317725,317727,317734,317736,317745,317746,317747,317748,317749,317750,317751,317752,317753,317754,317755,317756,317757,317758,317759,317760,317761,317762,317763,317772,317773,317774,317775,317776,317778,317779,317780,317781,317782,317783,317784,317785,317790,317791,317792,317793,317867,317868,317869,317870,317871,317872,317873,317874,317875,317876,317963,317964,317965,317980,317981,317982,317983,317984,317985,317986,318055,318056,318057,318058,318059,318060,318061,318062,318160,318161,318162,318191,318192,318193,318194,318195,318214,318215,318216,318217,318218,318219,318220,318221,318225,318226,318227,318228,318229,318230,318231,318232,318233,318279,318281,318282,318283,318284,318285,318287,318288,318289,318290,318291,318292,318315,318316,318330,318331,318332,318333,318334,318335,318336,318337,318338,318339,318340,318341,318342,318343,318344,318345,318346,318347,318348,318349,318350,318351,318352,318353,318354,318355,318356,318357,318358,318359,318360,318361,318362,318363,318364,318365,318366,318367,318368,318369,318370,318371,318372,318373,318374,318375,318376,318377,318378,318379,318380,318381,318382,318383,318384,318385,318386,318387,318388,318389,318390,318391,318392,318393,318394,318395,318396,318397,318398,318399,318400,318401,318402,318403,318404,318405,318406,318407,318408,318409,318410,318411,318412,318413,318414,318415,318416,318417,318418,318419,318420,318421,318422,318423,318424,318425,318426,318427,318428,318429,318430,318431,318432,318433,318434,318435,318436,318437,318438,318439,318440,318441,318442,318443,318444,318445,318446,318447,318448,318449,318450,318451,318452,318453,318454,318455,318456,318457,318458,318459,318460,318461,318462,318463,318464,318465,318466,318467,318468,318469,318470,318471,318472,318473,318474,318475,318476,318477,318478,318480,318481,318482,318483,318484,318485,318486,318487,318488,318489,318490,318491,318492,318493,318494,318495,318496,318497,318498,318499,318500,318501,318502,318503,318504,318505,318506,318507,318508,318509,318510,318511,318512,318513,318514,318515,318516,318517,318518,318519,318520,318521,318522,318523,318524,318525,318526,318527,318528,318529,318530,318531,318532,318533,318534,318535,318536,318537,318538,318539,318540,318541,318542,318543,318544,318545,318546,318547,318548,318549,318550,318551,318552,318553,318554,318555,318556,318557,318558,318559,318560,318561,318562,318563,318564,318565,318566,318567,318568,318569,318570,318571,318572,318573,318574,318575,318576,318577,318578,318579,318580,318581,318582,318583,318584,318585,318586,318587,318588,318589,318590,318591,318592,318593,318594,318595,318596,318598,318599,318600,318601,318602,318603,318604,318605,318606,318607,318608,318609,318610,318611,318612,318613,318614,318622,318623,318811,318875,318876,318877,318878,318879,318880,318881,318882,318883,318884,318885,318886,319036,319037,319038,319039,319040,319041,319042,319043,319044,319045,319046,319047,319048,319049,319050,319051,319052,319053,319054,319061,319062,319063,319064,319065,319066,319067,319068,319069,319070,319071,319072,319073,319074,319075,319076,319077,319079,319080,319081,319082,319083,319084,319085,319086,319087,319088,319089,319090,319091,319092,319093,319094,319095,319096,319097,319098,319099,319100,319101,319235,319236,319237,319238,319239,319240,319241,319242,319243,319244,319245,319246,319247,319248,319249,319250,319251,319252,319253,319254,319255,319256,319257,319258,319259,319260,319261,319262,319263,319264,319265,319266,319267,319268,319269,319270,319271,319272,319273,319274,319275,319276,319277,319278,319279,319280,319281,319282,319283,319284,319285,319286,319287,319288,319290,319304,319312,319322,319343,319344,319345,319346,319347,319348,319349,319350,319351,319352,319353,319354,319355,319356,319357,319358,319359,319360,319361,319362,319402,319403,319409,319410,319411,319412,319413,319414,319415,319416,319417,319418,319419,319420,319421,319422,319423,319424,319425,319426,319427,319428,319429,319430,319431,319432,319433,319434,319435,319436,319437,319439,319440,319441,319442,319443,319444,319445,319446,319447,319448,319449,319450,319451,319452,319453,319454,319455,319456,319457,319458,319459,319460,319461,319462,319463,319464,319465,319466,319467,319468,319469,319470,319471,319472,319473,319474,319475,319476,319477,319478,319479,319480,319481,319482,319483,319484,319485,319486,319487,319488,319489,319490,319491,319492,319493,319494,319495,319496,319497,319498,319499,319500,319501,319502,319503,319504,319505,319506,319507,319508,319509,319510,319511,319512,319513,319514,319515,319516,319517,319518,319519,319520,319521,319522,319523,319524,319525,319526,319527,319528,319529,319530,319531,319532,319533,319534,319535,319536,319537,319538,319539,319540,319541,319542,319543,319544,319545,319546,319547,319548,319549,319550,319551,319552,319553,319554,319555,319556,319569,319570,319571,319572,319573,319574,319575,319576,319581,319582,319583,319584,319741,319742,319743,319744,319745,319746,319747,319748,319749,319750,319751,319753,319754,319755,319756,319757,319758,319759,319760,319761,319762,319763,319764,319765,319766,319767,319768,319769,319770,319771,319772,319773,319999,320000,320001,320002,320005,320006,320007,320008,320009,320010,320011,320012,320013,320014,320015,320016,320017,320018,320019,320020,320021,320022,320023,320249,320250,320251,320252,320253,320254,320255,320256,320257,320258,320259,320405,320406,320407,320409,320410,320411,320412,320413,320414,320415,320416,320417,320418,320419,320420,320421,320422,320423,320424,320425,320426,320427,320428,320429,320430,320431,320432,320433,320434,320435,320436,320437,320438,320439,320440,320461,320521,320523,320524,320526,320593,320594,320619,320620,320621,320622,320623,320624,320625,320626,320627,320628,320629,320630,320631,320632,320633,320634,320635,320636,320637,320638,320639,320640,320641,320642,320643,320644,320645,320646,320647,320648,320649,320650,320651,320652,320653,320654,320655,320656,320657,320667,320668,320669,320670,320671,320672,320674,320675,320676,320677,320678,320679,320680,320681,320682,320683,320684,320685,320686,320689,320690,320691,320692,320693,320694,320695,320696,320697,320698,320699,320700,320701,320702,320703,320704,320705,320706,320707,320708,320709,320710,320712,320714,320715,320716,320717,320718,320719,320720,320721,320722,320723,320724,320725,320726,320727,320728,320729,320730,320731,321007,321008,321009,321010,321012,321015,321112,321113,321114,321115,321116,321117,321118,321119,321120,321121,321122,321123,321124,321125,321126,321127,321128,321129,321130,321131,321132,321133,321134,321135,321136,321137,321138,321139,321140,321141,321142,321143,321144,321145,321146,321147,321148,321149,321150,321151,321152,321153,321154,321155,321156,321157,321158,321159,321160,321161,321162,321163,321164,321165,321166,321167,321168,321169,321170,321171,321172,321173,321174,321175,321176,321177,321178,321179,321180,321181,321182,321183,321184,321185,321186,321187,321188,321189,321190,321191,321192,321193,321194,321195,321196,321197,321198,321199,321200,321201,321202,321203,321204,321205,321206,321207,321208,321209,321210,321211,321212,321213,321214,321215,321216,321217,321218,321219,321220,321221,321222,321223,321224,321225,321226,321227,321228,321229,321230,321231,321232,321233,321234,321235,321236,321237,321238,321239,321240,321241,321568,321569,321570,321571,321572,321573,321574,321575,321576,321577,321578,321579,321580,321581,321582,321583,321584,321585,321586,321587,321588,321589,321590,321591,321592,321594,321595,321596,321597,321598,321599,321600,321601,321602,321603,321604,321605,321606,321607,321608,321609,321610,321611,321612,321613,321614,321615,321616,321617,321618,321619,321620,321621,321622,321623,321624,321625,321626,321627,321628,321629,321630,321631,321632,321633,321634,321635,321636,321637,321638,321639,321640,321641,321642,321643,321644,321645,321646,321647,321648,321649,321650,321651,321652,321653,321654,321655,321656,321657,321658,321659,321660,321661,321662,321663,321664,321665,321666,321667,321668,321669,321670,321671,321672,321673,321674,321675,321676,321677,321678,321679,321680,321681,321682,321683,321684,321685,321686,321687,321688,321689,321690,321691,321692,321693,321694,321695,321696,321697,321698,321699,321700,321701,321702,321703,321704,321705,321706,321707,321708,321709,321710,321711,321712,321713,321714,321715,321716,321717,321718,321719,321720,321721,321722,321723,321724,321725,321726,321727,321728,321729,321730,321731,321732,321733,321734,321735,321736,321737,321738,321739,321740,321741,321742,321743,321744,321745,321746,321747,321748,321749,321750,321751,321752,321753,321754,321755,321756,321757,321758,321759,321760,321761,321762,321763,321764,321765,321766,321767,321769,321770,321771,321772,321773,321774,321775,321776,321777,321778,322098,322099,322100,322101,322102,322103,322104,322105,322106,322107,322108,322109,322123,322124,322125,322126,322127,322128,322129,322130,322131,322132,322133,322134,322135,322136,322137,322138,322139,322140,322141,322142,322143,322144,322145,322146,322147,322148,322149,322150,322151,322152,322153,322793,322794,322795,322796,322797,322798,322799,322800,322801,322802,322803,322804,322805,322806,322807,322808,322809,322810,322811,322812,322813,322814,322815,322816,322817,322818,322819,322820,322821,322822,322823,322824,322825,322826,322827,322828,322829,322830,322831,322832,322833,322834,322835,322836,322837,322838,322839,322840,322841,322842,322843,322844,322845,323136,323137,323138,323356,323498,323499,323500,323501,323502,323503,323504,323505,323506,323507,323509,323510,323511,323512,323513,323514,323517,323518,323519,323520,323521,324048,324087,324100,324102,324110,324112,324127,324148,324167,324199,324200,324201,324202,324203,324204,324205,324206,324207,324208,324209,324210,324211,324213,324214,324215,324216,324217,324220,324221,324222,324223,324224,324229,324237,324238,324239,324243,324244,324245,324246,324247,324259,324260,324261,324262,324263,324264,324265,324266,324269,324272,324273,324274,324275,324276,324277,324278,324279,324280,324281,324282,324283,324284,324285,324291,324292,324293,324294,324295,324296,324297,324298,324299,324300,324301,324303,324309,324310,324311,324312,324313,324315,324316,324317,324318,324319,324320,324321,324322,324323,324324,324325,324326,324329,324330,324331,324332,324333,324334,324335,324336,324337,324338,324339,324340,324341,324342,324343,324344,324345,324346,324347,324348,324349,324350,324351,324352,324353,324354,324355,324364,324365,324366,324367,324368,324369,324370,324371,324372,324375,324376,324377,324378,324379,324381,324382,324383,324384,324385,324386,324387,324388,324390,324391,324392,324400,325047,325048,325049,325050,325051,325058,325059,325060,325090,325091,325092,325093,325094,325095,325096,325097,325098,325099,325100,325101,325102,325103,325104,325105,325106,325107,325108,325109,325110,325111,325112,325114,326155,326157,326158,326159,326160,326161,326162,326163,326164,326165,326166,326167,326168,326169,326170,326171,326624,326625,326626,326646,326647,326648,326649,326650,326651,326652,326653,326654,326655,326656,326657,326658,326659,326660,326661,326663,326664,326665,326666,326667,326668,326669,326670,326671,326672,326674,326676,326677,326678,326679,326680,326681,326682,326683,326685,326686,326687,326688,326689,326690,326691,326692,326693,326694,326696,326697,326698,326699,326700,326701,326702,326703,326704,326705,326706,326707,326708,326709,326710,326734,326735,326736,326737,326738,326739,326740,326741,326744,326745,326746,326747,326748,326749,326750,326751,326752,326753,326754,326755,326756,326757,326758,326759,326760,326761,326762,326763,326767,326768,326769,326770,326771,326772,326773,326774,326775,326776,326777,326778,326779,326781,326782,326784,326785,326786,326788,326789,326790,326791,326792,326793,326794,326795,326796,326797,326798,326799,326800,326801,326802,326803,326804,326805,326806,326807,326808,326809,326810,326811,326812,326815,326816,326817,326818,326819,326820,326822,326823,326824,326825,326826,326827,326828,326829,326830,326831,326832,326833,326834,326835,326836,326837,326838,326846,326847,326848,326849,326855,326856,326857,326858,326859,326862,326863,326864,326865,326866,326867,326868,326869,326870,326871,326874,326875,326876,326877,326878,326879,326881,326882,326883,326884,326885,326886,326887,326888,326889,326890,326891,326892,326893,326894,326895,326896,326897,326898,326899,326900,326901,326902,326903,326904,326905,326906,326907,326908,326909,326910,326911,326912,326957,326958,326959,326960,326961,326962,326963,326964,326965,326966,326967,326968,326969,326970,326980,326981,326982,326983,326984,326985,326986,326987,326988,326989,326990,327002,327003,327004,327005,327006,327007,327008,327009,327010,327011,327012,327013,327014,327015,327016,327017,327018,327019,327020,327021,327022,327023,327024,327025,327026,327027,327028,327029,327030,327031,327032,327033,327034,327035,327036,327037,327038,327039,327040,327041,327042,327043,327044,327045,327046,327047,327048,327049,327050,327051,327052,327053,327054,327055,327056,327057,327058,327059,327060,327061,327062,327063,327064,327065,327066,327067,327068,327069,327070,327071,327072,327249,327250,327251,327252,327253,327254,327255,327256,327257,327258,327259,327260,327261,327262,327291,327292,327311,327402,327403,327404,327405,327407,327408,327409,327410,327411,327412,327413,327414,327566,329036,329037,329048,329049,329050,329051,329052,329053,329054,329055,329056,329058,329059,329063,329064,329065,329066,329067,329068,329069,329070,329071,329072,329073,329074,329075,329076,329077,329078,329082,329083,329098,329099,329100,329101,329102,329103,329104,329105,329124,329125,329126,329133,329134,329135,329136,329137,329138,329139,329140,329141,329142,329143,329144,329145,329147,329148,329149,329150,329151,329152,329153,329154,329155,329156,329157,329158,329159,329160,329161,329162,329163,329164,329165,329166,329167,329168,329208,329209,329210,329211,329212,329229,329230,329231,329232,329233,329234,329235,329236,329237,329238,329239,329240,329241,329242,329243,329244,329245,329246,329247,329248,329249,329250,329261,329262,329263,329264,329265,329266,329267,329268,329269,329270,329271,329272,329273,329274,329289,329290,329291,329292,329398,329399,329400,329401,329402,329403,329404,329405,329406,329408,329524,329525,329551,329552,329553,329554,329555,329556,329607,329608,329609,329610,329611,329612,329613,329614,329615,329616,329617,329618,329619,329727,329728,329729,329730,329731,329732,329733,329759,329785,329786,329787,329788,329789,329790,329791,329792,329793,329794,329795,329854,329855,329856,329857,329858,329859,329860,329861,329862,329863,329864,329865,329866,329883,329898,329899,329900,329904,329905,329906,329907,329908,329909,329910,329911,329912,329913,329914,329915,329916,329917,329918,329919,329920,329921,329922,329923,329924,329925,329926,329927,329928,329929,329930,329931,329932,329933,329934,329935,329936,329937,329938,329939,329940,329941,329942,329943,329944,329945,329946,329947,329948,329949,329950,329951,329952,329953,329954,329955,329956,329957,329958,329959,329960,329961,329962,329963,329964,329965,329966,329967,329968,329969,329970,329971,329972,329973,329974,329975,329976,329977,329978,329979,329980,329981,329982,329983,329984,329985,329986,329987,329988,329989,329990,329991,329992,329993,329994,329995,329996,329997,329998,329999,330000,330001,330002,330003,330004,330005,330006,330007,330008,330009,330010,330011,330012,330013,330014,330015,330016,330017,330018,330019,330020,330021,330022,330023,330024,330025,330026,330027,330028,330029,330030,330031,330032,330033,330034,330035,330036,330037,330038,330039,330040,330041,330042,330043,330044,330045,330046,330047,330048,330049,330050,330051,330052,330053,330054,330055,330056,330057,330058,330059,330060,330061,330062,330063,330064,330065,330066,330067,330068,330069,330070,330071,330072,330073,330074,330075,330076,330077,330078,330079,330080,330081,330082,330083,330084,330085,330086,330087,330088,330089,330090,330091,330092,330093,330094,330095,330096,330097,330098,330099,330100,330101,330102,330103,330104,330105,330106,330107,330108,330109,330110,330111,330112,330113,330114,330115,330116,330117,330118,330119,330120,330121,330122,330123,330124,330125,330126,330127,330128,330129,330130,330131,330132,330133,330134,330135,330136,330137,330138,330139,330140,330141,330142,330143,330144,330145,330146,330147,330148,330149,330150,330151,330152,330153,330154,330155,330156,330157,330158,330159,330160,330161,330162,330163,330164,330165,330166,330167,330168,330169,330170,330171,330172,330173,330174,330175,330176,330177,330178,330179,330180,330181,330182,330183,330184,330185,330186,330187,330188,330189,330190,330191,330192,330193,330194,330195,330196,330198,330199,330200,330201,330202,330203,330204,330205,330206,330207,330208,330209,330210,330211,330212,330213,330214,330215,330216,330217,330218,330219,330220,330221,330222,330223,330224,330225,330226,330227,330228,330229,330230,330231,330232,330249,330484,330485,330486,330487,330488,330489,330490,330491,330492,330493,330494,330495,330496,330497,330498,330499,330677,330678,330679,330680,330681,330682,330683,330684,330685,330686,330687,330688,330689,330690,330691,330692,330693,330708,330709,330710,330711,330712,330713,330714,330715,330716,330717,330718,330719,330720,330721,330722,330723,330724,330725,330726,330727,330728,330729,330730,330731,330732,330733,330734,330735,330737,330738,330739,330740,330741,330742,330743,330744,330745,330746,330868,330927,330928,330929,330930,330931,330932,330933,330934,330935,330936,330937,330939,330940,330941,330942,330943,330944,330945,330946,330947,330948,330949,330950,330951,330952,330953,330954,330955,330956,330957,330958,330959,330960,330961,330962,330963,330964,330965,330966,330967,330968,330969,330970,330972,330973,330974,330976,330977,330978,330996,331005,331006,331032,331033,331034,331035,331036,331037,331038,331039,331040,331041,331042,331043,331044,331045,331047,331048,331049,331051,331052,331053,331104,331108,331109,331110,331111,331112,331113,331114,331115,331116,331117,331118,331119,331120,331121,331122,331123,331124,331125,331126,331127,331128,331129,331130,331131,331132,331133,331134,331135,331136,331137,331138,331139,331140,331141,331142,331143,331144,331145,331146,331147,331148,331149,331150,331151,331152,331153,331154,331155,331156,331157,331158,331159,331160,331161,331162,331163,331164,331165,331166,331167,331168,331169,331170,331171,331172,331173,331174,331175,331176,331177,331178,331179,331180,331181,331182,331183,331184,331185,331186,331187,331188,331189,331190,331191,331192,331193,331194,331195,331196,331197,331198,331199,331200,331201,331202,331203,331204,331205,331206,331207,331208,331209,331210,331211,331212,331213,331214,331215,331216,331217,331218,331219,331220,331221,331222,331223,331224,331225,331226,331227,331228,331229,331230,331231,331232,331233,331234,331235,331236,331237,331238,331239,331240,331241,331242,331243,331244,331245,331246,331265,331266,331267,331268,331269,331270,331271,331274,331275,331276,331277,331278,331279,331455,331456,331457,331458,331459,331460,331462,331463,331464,331465,331466,331468,331469,331470,331471,331472,331473,331474,331475,331476,331703,331704,331705,331706,331707,331708,331709,331710,331711,331712,331713,331714,331715,331716,331717,331718,331719,331720,331721,331722,331723,331724,331963,331964,331965,331966,331967,332166,332167,332168,332169,332170,332171,332172,332173,332174,332175,332176,332177,332178,332179,332180,332181,332182,332183,332184,332185,332186,332187,332188,332189,332190,332191,332192,332193,332194,332195,332196,332197,332198,332199,332200,332201,332202,332203,332204,332205,332206,332207,332208,332209,332210,332211,332212,332213,332214,332215,332233,332294,332297,332298,332300,332301,332366,332372,332373,332393,332394,332395,332396,332397,332398,332399,332400,332401,332402,332403,332404,332405,332406,332407,332408,332409,332410,332411,332412,332413,332414,332415,332416,332417,332418,332419,332420,332421,332422,332423,332424,332425,332426,332427,332430,332435,332436,332437,332438,332439,332440,332441,332442,332443,332445,332446,332447,332448,332449,332450,332451,332452,332453,332454,332455,332456,332457,332458,332459,332460,332461,332462,332463,332464,332465,332466,332467,332468,332469,332470,332471,332472,332473,332474,332475,332476,332477,332478,332479,332480,332481,332483,332484,332485,332486,332487,332488,332489,332490,332491,332492,332493,332494,332495,332496,332497,332498,332499,332500,332501,332502,332503,332504,332758,332801,332802,332803,332804,332805,332806,332807,332808,332809,332810,332814,332918,332919,332920,332921,332922,332923,332924,332925,332926,332927,332928,332929,332930,332931,332932,332933,332934,332935,332936,332937,332938,332939,332940,332941,332942,332943,332944,332945,332946,332947,332948,332949,332950,332951,332952,332953,332954,332955,332956,332957,332958,332959,332960,332961,332962,332963,332964,332965,332966,332967,332968,332969,332970,332971,332972,332973,332974,332975,332976,332977,332978,332979,332980,332981,332982,332983,332985,332986,332987,332988,332989,332990,332991,332992,332993,332994,332995,332996,332997,332998,332999,333000,333001,333002,333003,333004,333005,333006,333007,333008,333009,333010,333011,333012,333013,333014,333015,333016,333017,333018,333019,333020,333021,333022,333023,333024,333025,333026,333027,333028,333029,333030,333031,333032,333033,333034,333035,333036,333037,333038,333039,333040,333041,333042,333043,333044,333432,333433,333434,333435,333436,333437,333438,333439,333440,333441,333442,333443,333444,333445,333446,333447,333448,333449,333450,333451,333452,333453,333454,333455,333456,333457,333458,333459,333460,333461,333462,333463,333464,333465,333466,333467,333468,333469,333470,333471,333472,333473,333474,333475,333476,333477,333478,333479,333480,333481,333482,333483,333484,333485,333486,333487,333488,333489,333490,333491,333492,333493,333494,333495,333496,333497,333498,333499,333500,333501,333502,333503,333504,333505,333506,333507,333508,333509,333510,333511,333512,333513,333514,333515,333516,333517,333518,333519,333520,333521,333522,333523,333524,333525,333526,333527,333528,333529,333530,333531,333532,333533,333534,333535,333536,333537,333538,333539,333540,333541,333542,333543,333544,333545,333546,333547,333548,333549,333550,333551,333552,333553,333554,333555,333556,333557,333558,333559,333560,333561,333562,333563,333564,333565,333566,333567,333568,333569,333570,333571,333572,333573,333574,333575,333576,333577,333578,333579,333580,333581,333582,333583,333584,333585,333586,333587,333588,333589,333590,333591,333592,333593,333594,333595,333596,333597,333598,333599,333600,333601,333602,333603,333604,333605,333606,333607,333608,333609,333610,333611,333612,333613,333614,333615,333616,333617,333618,333619,333620,333621,333622,333623,333624,333625,333626,333627,333628,333629,333630,333631,333632,333633,333634,333635,333636,333637,333638,333639,333640,333641,333642,333643,333644,333645,333646,333647,333648,333649,333650,333651,333652,333653,333654,333655,333656,333657,333658,333659,333660,333661,333663,333664,333665,333666,333667,333668,333669,333670,333671,333672,333673,333674,333675,333676,333677,333678,333679,333680,334010,334011,334012,334013,334014,334015,334016,334017,334018,334019,334020,334021,334022,334023,334024,334025,334026,334027,334028,334029,334030,334045,334046,334047,334048,334049,334050,334051,334052,334053,334054,334055,334056,334057,334058,334059,334060,334061,334062,334063,334064,334065,334066,334067,334068,334069,334070,334071,334072,334073,334864,334865,334866,334867,334868,334869,334870,334871,334872,334873,334874,334875,334876,334877,334878,334879,334880,334881,334882,334883,334884,334885,334886,334887,334888,334889,334890,334891,334892,334893,334894,334895,334896,334897,334898,334899,334900,334901,334902,334903,334904,334905,334906,334907,334908,334909,334910,334911,334912,334913,334914,335220,335222,335608,335609,335610,335611,335612,335613,335614,335615,335616,335617,335627,335628,335629,336225,336241,336259,336308,336318,336319,336330,336331,336353,336354,336355,336356,336358,336359,336361,336362,336363,336364,336365,336366,336367,336368,336369,336370,336371,336372,336373,336374,336377,336378,336379,336380,336383,336384,336391,336392,336393,336394,336406,336407,336408,336411,336412,336413,336417,336418,336419,336420,336421,336422,336423,336424,336425,336426,336432,336433,336434,336435,336436,336437,336438,336439,336440,336441,336442,336443,336444,336445,336446,336447,336448,336451,336452,336453,336455,336456,336457,336467,336468,336469,336470,336471,336472,336473,336476,336477,336478,336479,336480,336481,336482,336483,336484,336485,336486,336487,336488,336489,336490,336491,336492,336493,336494,336495,336496,336497,336504,336505,336506,336507,336508,336510,336511,336512,336513,336514,336515,336516,336517,336518,336523,336524,336525,336526,336527,336528,336529,336530,336531,336532,336533,336534,336535,336536,336537,336547,336548,336549,336550,336551,336552,336553,336554,336555,336556,336557,336558,336559,336560,336561,336562,336563,336564,336565,336566,336567,336568,336569,336573,336574,336579,336580,336581,336582,336583,336584,336585,336586,336587,336588,336589,336590,336593,336594,336595,336602,337330,337331,337332,337335,337336,337337,337338,337339,337351,337352,337353,337354,337355,337389,337390,337391,337392,337393,337394,337395,337396,337397,337398,337399,337400,337401,337402,337403,337404,337405,337406,337408,337409,337410,337411,337412,337413,337414,337415,337417,337418,337420,337423,338606,338607,338608,338609,338610,338611,338612,338613,338614,338615,338616,338617,338618,338619,338620,338621,339138,339139,339140,339150,339151,339152,339153,339154,339155,339156,339157,339158,339159,339160,339161,339162,339163,339164,339165,339166,339167,339168,339169,339170,339171,339173,339174,339175,339176,339177,339178,339179,339180,339181,339182,339183,339185,339186,339187,339188,339189,339190,339191,339192,339193,339194,339195,339196,339197,339198,339199,339200,339201,339202,339203,339204,339205,339207,339210,339211,339212,339213,339214,339215,339216,339217,339218,339219,339220,339221,339222,339223,339224,339225,339226,339228,339229,339230,339231,339232,339233,339234,339235,339261,339262,339263,339264,339265,339266,339267,339268,339269,339271,339272,339273,339274,339275,339276,339277,339278,339279,339280,339281,339282,339283,339284,339285,339286,339287,339288,339291,339292,339293,339294,339295,339296,339297,339298,339299,339300,339301,339302,339303,339307,339308,339311,339312,339313,339314,339315,339316,339317,339318,339319,339320,339321,339322,339323,339324,339325,339328,339329,339330,339331,339332,339333,339334,339335,339336,339338,339339,339340,339341,339342,339343,339344,339345,339346,339347,339348,339349,339350,339351,339352,339353,339354,339355,339356,339357,339374,339375,339376,339377,339378,339379,339380,339381,339382,339383,339384,339385,339386,339387,339398,339399,339400,339401,339402,339403,339404,339405,339406,339407,339408,339409,339410,339411,339412,339414,339415,339416,339418,339419,339420,339421,339422,339423,339424,339425,339426,339427,339428,339429,339430,339431,339432,339433,339434,339435,339436,339437,339438,339439,339440,339442,339443,339444,339445,339446,339447,339448,339449,339450,339451,339452,339453,339454,339455,339456,339457,339458,339459,339460,339512,339513,339514,339515,339516,339517,339518,339519,339520,339521,339522,339523,339524,339525,339526,339527,339528,339529,339530,339531,339532,339533,339534,339542,339543,339544,339545,339546,339547,339548,339549,339550,339551,339552,339553,339554,339555,339556,339557,339558,339559,339567,339568,339569,339570,339571,339572,339573,339574,339575,339576,339577,339578,339579,339580,339581,339582,339583,339584,339585,339586,339587,339588,339589,339590,339591,339592,339593,339594,339595,339596,339597,339598,339599,339600,339601,339602,339603,339604,339605,339606,339607,339608,339609,339610,339611,339612,339613,339614,339615,339616,339617,339618,339619,339620,339621,339622,339623,339624,339625,339626,339627,339628,339629,339630,339631,339632,339633,339874,339875,339876,339877,339879,339880,339881,339882,339883,339884,339885,339886,339887,339888,339889,339890,339891,339892,339893,339894,339895,339896,339897,339898,339899,339900,339901,339902,339930,339931,339957,339959,339960,340040,340046,340047,340048,340049,340050,340051,340052,340053,340054,340055,340056,340057,340058,340059,340060,340227,340228,340232,341873,341874,341875,341876,341877,341878,341879,341880,341881,341882,341883,341884,341885,341902,341903,341904,341905,341906,341907,341908,341909,341910,341911,341912,341913,341914,341915,341916,341917,341918,341919,341920,341921,341922,341923,341924,341925,341926,341927,341928,341929,341930,341931,341932,341933,341934,341935,341936,341948,341949,341950,341951,341952,341953,341954,341955,341971,341972,341973,341974,341975,341976,341977,341978,341983,341984,341985,341986,341987,341988,341989,341991,341992,341993,341994,341995,341996,341997,341998,341999,342000,342001,342002,342003,342004,342005,342006,342007,342008,342009,342010,342011,342012,342013,342014,342015,342016,342017,342018,342019,342020,342021,342022,342023,342024,342025,342026,342027,342028,342082,342083,342084,342092,342101,342102,342103,342104,342105,342106,342107,342108,342109,342110,342111,342112,342113,342114,342115,342116,342117,342118,342119,342120,342121,342122,342123,342124,342125,342126,342127,342128,342129,342130,342131,342132,342137,342138,342139,342140,342141,342147,342148,342149,342150,342151,342152,342153,342166,342167,342169,342171,342277,342278,342279,342280,342281,342282,342283,342284,342285,342286,342287,342288,342289,342408,342409,342434,342435,342436,342437,342438,342439,342440,342441,342442,342527,342528,342529,342530,342531,342532,342533,342534,342535,342536,342537,342630,342656,342657,342658,342659,342660,342690,342691,342711,342712,342713,342714,342715,342721,342722,342723,342724,342725,342726,342727,342778,342781,342782,342783,342784,342785,342786,342788,342789,342790,342791,342792,342793,342794,342795,342814,342834,342835,342836,342837,342838,342841,342842,342843,342844,342845,342846,342847,342848,342849,342850,342851,342852,342853,342854,342855,342856,342857,342858,342859,342860,342861,342862,342863,342864,342865,342866,342867,342868,342869,342870,342871,342872,342873,342874,342875,342876,342877,342878,342879,342880,342881,342882,342883,342884,342885,342886,342887,342888,342889,342890,342891,342892,342893,342894,342895,342896,342897,342898,342899,342900,342901,342902,342903,342904,342905,342906,342907,342908,342909,342910,342911,342912,342913,342914,342915,342916,342917,342918,342919,342920,342921,342922,342923,342924,342925,342926,342927,342928,342929,342930,342931,342932,342933,342934,342935,342936,342937,342938,342939,342940,342941,342942,342943,342944,342945,342946,342947,342948,342949,342950,342951,342952,342953,342954,342955,342956,342957,342958,342959,342960,342961,342962,342963,342964,342965,342966,342967,342968,342969,342970,342971,342972,342973,342974,342975,342976,342977,342978,342979,342980,342981,342982,342983,342984,342985,342986,342987,342988,342989,342990,342991,342992,342993,342994,342995,342996,342997,342998,342999,343000,343001,343002,343003,343004,343005,343006,343007,343008,343009,343010,343011,343012,343013,343014,343015,343016,343017,343018,343019,343020,343021,343022,343023,343024,343025,343026,343027,343028,343029,343030,343031,343032,343033,343034,343035,343036,343037,343038,343039,343040,343041,343042,343043,343044,343045,343046,343047,343048,343049,343050,343051,343052,343053,343054,343055,343056,343057,343058,343059,343060,343061,343062,343063,343064,343065,343066,343067,343068,343069,343070,343071,343072,343073,343074,343075,343076,343077,343078,343079,343080,343081,343082,343083,343084,343085,343086,343087,343088,343089,343090,343091,343092,343093,343094,343095,343096,343097,343098,343099,343100,343101,343102,343103,343104,343105,343106,343107,343108,343109,343110,343111,343112,343113,343114,343115,343116,343117,343118,343119,343120,343121,343122,343123,343124,343125,343126,343127,343128,343129,343130,343131,343132,343133,343134,343135,343136,343137,343138,343139,343140,343141,343142,343143,343144,343145,343146,343147,343148,343149,343150,343151,343152,343153,343154,343155,343156,343157,343158,343159,343160,343161,343162,343163,343164,343165,343166,343167,343168,343169,343170,343171,343172,343173,343174,343175,343176,343177,343178,343179,343180,343181,343182,343183,343184,343185,343186,343187,343188,343189,343190,343191,343192,343193,343194,343195,343196,343197,343198,343199,343200,343201,343202,343203,343204,343205,343206,343207,343208,343209,343210,343211,343212,343213,343214,343215,343216,343217,343218,343219,343220,343221,343222,343223,343224,343225,343226,343227,343228,343229,343230,343231,343232,343233,343234,343235,343236,343237,343238,343239,343240,343241,343242,343243,343244,343245,343246,343247,343248,343269,343540,343541,343542,343543,343544,343545,343546,343547,343548,343549,343550,343740,343741,343742,343743,343744,343745,343746,343747,343748,343749,343750,343751,343752,343753,343754,343755,343767,343768,343769,343770,343771,343772,343773,343774,343775,343776,343777,343778,343779,343780,343781,343782,343783,343784,343785,343786,343787,343788,343789,343790,343791,343792,343793,343794,343795,343796,343797,343798,343799,343800,343801,343802,343803,343804,343805,343806,343807,343808,343809,343810,343811,343813,343957,344018,344019,344020,344021,344022,344023,344024,344025,344026,344027,344028,344029,344030,344031,344032,344033,344034,344035,344036,344037,344038,344039,344040,344041,344042,344043,344044,344045,344046,344047,344048,344049,344050,344051,344052,344053,344054,344055,344056,344057,344058,344059,344060,344061,344062,344063,344064,344065,344066,344067,344068,344069,344070,344071,344072,344073,344074,344075,344076,344077,344078,344079,344080,344081,344082,344083,344084,344085,344086,344087,344089,344101,344104,344105,344109,344137,344138,344139,344141,344142,344143,344144,344145,344146,344147,344148,344149,344150,344151,344152,344153,344154,344155,344156,344157,344158,344159,344217,344218,344221,344222,344223,344225,344226,344227,344228,344229,344230,344231,344232,344233,344234,344235,344236,344237,344238,344239,344240,344241,344242,344243,344244,344245,344246,344247,344248,344249,344250,344251,344252,344253,344254,344255,344256,344257,344258,344259,344260,344261,344262,344263,344264,344265,344266,344267,344268,344269,344270,344271,344272,344273,344274,344275,344276,344277,344278,344279,344280,344281,344282,344283,344284,344285,344286,344287,344288,344289,344290,344291,344292,344293,344294,344295,344296,344297,344298,344299,344300,344301,344302,344303,344304,344305,344306,344307,344308,344309,344310,344312,344313,344314,344315,344316,344317,344318,344319,344320,344321,344322,344323,344324,344325,344326,344327,344328,344329,344330,344331,344332,344333,344335,344336,344337,344338,344339,344340,344341,344342,344343,344344,344345,344346,344347,344348,344349,344350,344351,344352,344353,344354,344355,344356,344357,344358,344359,344360,344361,344362,344363,344364,344365,344366,344367,344368,344369,344370,344371,344372,344373,344374,344375,344376,344377,344378,344379,344380,344381,344382,344383,344385,344386,344387,344388,344389,344390,344391,344392,344393,344394,344395,344396,344397,344398,344399,344400,344401,344402,344403,344404,344405,344406,344407,344408,344409,344410,344411,344412,344413,344414,344415,344416,344417,344418,344419,344420,344421,344422,344423,344424,344425,344426,344427,344428,344429,344430,344431,344433,344434,344435,344436,344437,344455,344456,344457,344458,344459,344460,344461,344475,344476,344477,344478,344479,344480,344481,344668,344669,344670,344671,344672,344673,344674,344675,344676,344677,344678,344679,344680,344681,344682,344683,344684,344685,344686,344687,344688,344689,344690,344691,344692,344693,344694,344695,344696,344697,344698,344699,344700,344941,344942,344943,344944,344945,344946,344947,344948,344949,344950,344951,344952,344953,344954,344955,344956,344957,344958,344959,344960,345224,345225,345226,345227,345228,345229,345230,345479,345480,345481,345482,345483,345484,345485,345486,345487,345488,345489,345490,345491,345492,345493,345494,345495,345496,345497,345498,345499,345500,345501,345502,345503,345504,345505,345506,345507,345508,345509,345510,345511,345512,345513,345514,345515,345516,345517,345518,345519,345520,345521,345522,345523,345524,345525,345526,345527,345528,345529,345530,345554,345555,345628,345631,345632,345633,345635,345714,345715,345720,345755,345756,345757,345758,345759,345760,345761,345762,345763,345764,345765,345766,345767,345768,345769,345770,345771,345772,345773,345774,345775,345776,345777,345778,345779,345780,345781,345782,345783,345784,345785,345786,345787,345788,345789,345802,345803,345804,345805,345806,345808,345809,345810,345811,345812,345813,345814,345815,345816,345817,345818,345819,345820,345821,345822,345823,345826,345827,345829,345830,345831,345832,345833,345834,345835,345836,345838,345839,345840,345841,345842,345843,345844,345845,345847,345848,345850,345852,345853,345854,345855,345856,345857,345859,345860,345861,345862,345863,345864,345865,345866,345867,345868,345869,345870,345871,345872,345873,345874,345875,345876,345877,345878,345879,345880,345881,345882,345883,345884,345885,345886,345887,345888,345889,345890,345891,345892,345894,345895,345896,345897,345898,346148,346149,346193,346194,346195,346196,346197,346198,346199,346200,346201,346202,346203,346204,346205,346206,346207,346208,346334,346335,346336,346337,346338,346339,346340,346341,346342,346343,346344,346345,346346,346347,346348,346349,346350,346351,346352,346353,346354,346355,346356,346357,346358,346359,346360,346361,346362,346363,346364,346365,346366,346367,346368,346369,346370,346371,346372,346373,346374,346375,346376,346377,346378,346379,346380,346381,346382,346383,346384,346385,346386,346387,346388,346389,346390,346391,346392,346393,346394,346395,346396,346397,346398,346399,346400,346401,346402,346403,346404,346405,346406,346407,346408,346409,346410,346412,346413,346414,346415,346416,346417,346418,346419,346420,346421,346422,346423,346424,346425,346426,346427,346428,346429,346430,346431,346432,346433,346434,346435,346436,346437,346438,346439,346440,346441,346442,346443,346444,346445,346446,346447,346448,346449,346450,346451,346452,346453,346454,346455,346456,346457,346458,346459,346460,346461,346462,346463,346464,346465,346466,346467,346468,346469,346470,346471,346472,346473,346474,346475,346476,346477,346478,346479,346480,346481,346482,346483,346885,346887,346902,346911,346912,346913,346914,346915,346916,346917,346918,346919,346920,346921,346922,346923,346924,346925,346926,346927,346928,346929,346930,346931,346932,346933,346934,346935,346936,346937,346938,346939,346940,346941,346942,346943,346944,346945,346946,346947,346949,346950,346951,346952,346953,346954,346955,346956,346957,346958,346959,346960,346961,346962,346963,346964,346965,346966,346967,346968,346969,346970,346971,346972,346973,346974,346975,346976,346977,346978,346979,346980,346981,346982,346983,346984,346985,346986,346987,346988,346989,346990,346991,346992,346993,346994,346995,346996,346997,346998,346999,347000,347001,347002,347003,347004,347005,347006,347007,347008,347009,347010,347011,347012,347013,347014,347015,347016,347017,347018,347019,347020,347021,347022,347023,347024,347025,347026,347027,347028,347029,347030,347031,347032,347033,347034,347035,347036,347037,347038,347039,347040,347041,347042,347043,347044,347045,347046,347047,347048,347051,347052,347053,347054,347055,347056,347057,347058,347059,347060,347061,347062,347063,347064,347065,347066,347067,347068,347069,347070,347071,347072,347073,347074,347075,347076,347077,347078,347079,347080,347081,347082,347083,347085,347086,347087,347088,347089,347090,347091,347092,347093,347094,347095,347096,347097,347098,347099,347100,347101,347102,347103,347104,347105,347106,347107,347108,347109,347110,347111,347112,347113,347114,347115,347116,347117,347118,347119,347120,347121,347123,347124,347125,347126,347127,347128,347129,347130,347131,347132,347133,347134,347135,347136,347137,347138,347139,347140,347141,347142,347143,347144,347145,347146,347147,347148,347149,347150,347151,347152,347153,347154,347155,347156,347157,347158,347159,347160,347161,347162,347163,347164,347165,347166,347167,347168,347169,347170,347171,347172,347173,347174,347586,347587,347588,347589,347590,347591,347592,347593,347594,347595,347596,347597,347598,347599,347615,347616,347617,347618,347619,347620,347621,347622,347623,347624,347625,347626,347627,347628,347629,347630,347631,347632,347633,347634,347635,347636,347637,347638,347639,347640,347641,347642,347643,347644,347645,347646,347647,347648,347649,347650,348501,348502,348503,348504,348505,348506,348507,348508,348509,348510,348511,348512,348513,348514,348515,348516,348517,348518,348519,348520,348521,348522,348523,348524,348525,348526,348527,348528,348529,348530,348531,348532,348533,348534,348535,348536,348537,348538,348539,348540,348541,348542,348543,348544,348545,348546,348547,348548,348549,348550,348551,348552,348553,348554,348555,348556,348557,348558,348559,348877,348878,348880,348883,348884,349315,349317,349318,349319,349320,349321,349322,349323,349324,349325,349326,349327,349328,349329,349330,349331,349332,349333,349336,349337,349338,349339,349340,349341,349968,349988,349990,350008,350021,350041,350045,350052,350064,350079,350080,350081,350082,350083,350084,350085,350087,350088,350089,350090,350092,350093,350094,350095,350096,350102,350103,350104,350105,350106,350107,350108,350120,350121,350123,350132,350133,350140,350141,350144,350145,350146,350149,350150,350155,350156,350157,350158,350159,350160,350161,350162,350163,350164,350168,350169,350170,350171,350175,350176,350177,350178,350179,350180,350181,350182,350183,350186,350187,350188,350189,350190,350191,350192,350194,350195,350196,350209,350210,350211,350212,350213,350214,350215,350216,350217,350224,350225,350226,350227,350228,350229,350230,350231,350232,350233,350234,350235,350236,350237,350238,350239,350240,350241,350242,350243,350244,350245,350246,350249,350250,350252,350253,350254,350255,350256,350257,350258,350259,350260,350261,350262,350263,350264,350265,350266,350267,350268,350269,350270,350271,350272,350273,350274,350275,350276,350277,350278,350279,350293,350294,350295,350296,350297,350298,350299,350300,350301,350302,350303,350304,350305,350306,350307,350308,350309,350310,350315,350316,350318,350319,350320,350321,350322,350323,350324,350325,350326,350327,350328,350329,350330,350331,350332,350333,350335,350336,350351,350357,350367,351139,351140,351141,351142,351143,351144,351145,351146,351147,351148,351150,351156,351157,351205,351206,351207,351208,351209,351210,351211,351212,351213,351214,351215,351216,351217,351218,351219,351220,351221,351222,351223,351224,351225,351226,351227,351228,351229,352539,352540,352541,352542,352543,352544,352545,352546,352547,352548,352549,352550,352551,352552,352553,352554,352555,352556,352557,353124,353125,353126,353127,353128,353152,353153,353154,353155,353156,353157,353158,353159,353160,353161,353162,353163,353164,353165,353166,353167,353168,353169,353170,353171,353172,353173,353174,353175,353176,353177,353178,353179,353180,353181,353182,353183,353184,353186,353187,353188,353189,353190,353191,353192,353193,353194,353195,353196,353197,353198,353199,353201,353202,353203,353204,353205,353206,353207,353208,353209,353210,353211,353212,353213,353214,353215,353216,353217,353218,353219,353220,353221,353222,353223,353225,353226,353227,353228,353229,353262,353263,353264,353265,353266,353267,353268,353269,353270,353271,353272,353273,353274,353275,353276,353277,353278,353279,353280,353281,353282,353283,353284,353285,353286,353287,353288,353289,353290,353291,353292,353293,353294,353295,353296,353297,353298,353299,353300,353301,353302,353305,353306,353307,353308,353309,353310,353311,353312,353313,353314,353315,353317,353318,353319,353320,353321,353322,353323,353324,353325,353326,353329,353330,353331,353332,353333,353334,353335,353336,353337,353338,353339,353340,353341,353342,353343,353344,353345,353346,353347,353348,353349,353350,353351,353352,353353,353354,353355,353356,353357,353358,353359,353360,353361,353362,353363,353364,353365,353366,353367,353368,353369,353372,353373,353374,353375,353376,353377,353378,353379,353380,353381,353382,353383,353384,353386,353387,353388,353389,353390,353391,353392,353393,353394,353395,353396,353397,353398,353399,353400,353402,353403,353404,353405,353406,353407,353408,353409,353410,353411,353412,353413,353414,353415,353416,353417,353418,353419,353420,353421,353422,353423,353424,353432,353433,353435,353436,353437,353438,353439,353440,353441,353442,353443,353444,353445,353446,353461,353462,353463,353464,353465,353466,353467,353468,353469,353470,353471,353472,353473,353474,353475,353476,353477,353478,353479,353481,353482,353483,353484,353485,353486,353487,353488,353489,353490,353491,353492,353493,353494,353495,353496,353497,353498,353499,353500,353501,353502,353503,353504,353505,353506,353507,353508,353509,353510,353511,353512,353513,353514,353515,353516,353517,353518,353519,353520,353521,353522,353578,353579,353580,353581,353582,353583,353584,353585,353586,353587,353588,353589,353590,353591,353592,353593,353594,353595,353596,353597,353598,353599,353600,353601,353613,353614,353615,353616,353617,353618,353619,353620,353621,353633,353634,353635,353636,353637,353638,353639,353640,353641,353642,353643,353644,353645,353646,353647,353648,353649,353650,353651,353652,353653,353654,353655,353656,353657,353658,353659,353660,353661,353662,353663,353664,353665,353666,353667,353668,353669,353670,353671,353672,353673,353674,353675,353676,353677,353678,353679,353680,353681,353682,353683,353684,353685,353686,353687,353688,353689,353690,353691,353692,353693,353694,353695,353696,353697,353698,353699,353700,353701,353702,353703,353704,353705,353706,353707,353708,353709,353710,353711,353712,353713,353714,353715,353716,353717,353718,353719,353720,353721,353722,353723,353724,353725,353726,353992,353993,353994,353995,353996,353997,353998,353999,354000,354001,354002,354003,354004,354005,354006,354007,354008,354009,354010,354011,354012,354013,354014,354015,354016,354017,354018,354019,354020,354021,354022,354023,354024,354025,354026,354071,354072,354092,354094,354095,354096,354097,354205,354206,354207,354208,354209,354210,354211,354212,354213,354214,354215,354216,354217,354218,354219,354220,354221,354222,354384,356153,356154,356155,356156,356157,356158,356159,356160,356161,356174,356175,356176,356177,356178,356179,356180,356181,356182,356183,356184,356185,356186,356187,356188,356189,356190,356191,356192,356193,356194,356195,356196,356197,356198,356199,356200,356201,356202,356203,356204,356205,356206,356207,356208,356209,356210,356211,356212,356213,356214,356230,356231,356232,356233,356234,356256,356257,356258,356259,356260,356261,356262,356270,356271,356272,356273,356274,356275,356276,356277,356279,356280,356281,356282,356283,356284,356285,356286,356287,356288,356289,356290,356291,356292,356293,356294,356295,356296,356297,356298,356299,356300,356301,356302,356303,356304,356305,356306,356307,356308,356309,356310,356311,356312,356313,356314,356315,356316,356357,356358,356359,356360,356361,356367,356369,356373,356374,356379,356383,356384,356385,356386,356387,356388,356389,356390,356391,356392,356393,356394,356395,356396,356397,356398,356399,356400,356401,356402,356403,356404,356405,356406,356407,356408,356409,356410,356411,356412,356413,356414,356415,356416,356417,356418,356419,356420,356421,356422,356423,356424,356425,356426,356427,356428,356429,356430,356436,356437,356438,356439,356440,356441,356442,356443,356444,356445,356452,356453,356454,356455,356456,356468,356469,356470,356471,356472,356473,356474,356593,356594,356595,356596,356597,356598,356599,356600,356601,356602,356603,356604,356605,356606,356607,356608,356609,356610,356612,356735,356769,356770,356771,356772,356773,356774,356775,356776,356777,356778,356779,356780,356893,356894,356895,356896,356897,356898,356899,356900,356979,357008,357009,357010,357011,357012,357013,357014,357015,357049,357050,357081,357082,357083,357084,357085,357086,357087,357088,357090,357091,357093,357098,357099,357100,357101,357164,357167,357168,357169,357170,357171,357172,357173,357174,357175,357176,357177,357178,357180,357181,357182,357183,357184,357214,357215,357216,357229,357230,357231,357232,357233,357234,357235,357236,357238,357239,357240,357241,357242,357243,357244,357245,357246,357247,357248,357251,357252,357253,357254,357255,357256,357257,357258,357259,357260,357261,357262,357263,357264,357265,357266,357267,357268,357269,357270,357271,357272,357273,357274,357275,357276,357277,357278,357279,357280,357281,357282,357283,357284,357285,357286,357287,357288,357289,357290,357291,357292,357293,357294,357295,357296,357297,357298,357299,357300,357301,357302,357303,357304,357305,357306,357307,357308,357309,357310,357311,357312,357313,357314,357315,357316,357317,357318,357319,357320,357321,357322,357323,357324,357325,357326,357327,357328,357329,357330,357331,357332,357333,357334,357335,357336,357337,357338,357339,357340,357341,357342,357343,357344,357345,357346,357347,357348,357349,357350,357351,357352,357353,357354,357355,357356,357357,357358,357359,357360,357361,357362,357363,357364,357365,357366,357367,357368,357369,357370,357371,357372,357373,357374,357375,357376,357377,357378,357379,357380,357381,357382,357383,357384,357385,357386,357387,357388,357389,357390,357391,357392,357393,357394,357395,357396,357397,357398,357399,357400,357401,357402,357403,357404,357405,357406,357407,357408,357409,357410,357411,357412,357413,357414,357415,357416,357417,357418,357419,357420,357421,357422,357423,357424,357425,357426,357427,357428,357429,357430,357431,357432,357433,357434,357435,357436,357437,357438,357439,357440,357441,357442,357443,357444,357445,357446,357447,357448,357449,357450,357451,357452,357453,357454,357455,357456,357457,357458,357459,357460,357461,357462,357463,357464,357465,357466,357467,357468,357469,357470,357471,357472,357473,357474,357475,357476,357477,357478,357479,357480,357481,357482,357483,357484,357485,357486,357487,357488,357489,357490,357491,357492,357493,357494,357495,357496,357497,357498,357499,357500,357501,357502,357503,357504,357505,357506,357507,357508,357509,357510,357511,357512,357513,357514,357515,357516,357517,357518,357519,357520,357521,357522,357523,357524,357525,357526,357527,357528,357529,357530,357531,357532,357533,357534,357535,357536,357537,357538,357539,357540,357541,357542,357543,357544,357545,357546,357547,357548,357549,357550,357551,357552,357553,357554,357555,357556,357557,357558,357559,357560,357561,357562,357563,357564,357565,357566,357567,357568,357569,357570,357571,357572,357573,357574,357575,357576,357577,357578,357579,357580,357581,357582,357583,357584,357585,357586,357587,357588,357589,357590,357591,357592,357593,357594,357595,357596,357597,357598,357599,357600,357601,357602,357603,357604,357605,357606,357607,357608,357609,357610,357611,357612,357613,357614,357615,357616,357617,357618,357619,357620,357621,357622,357623,357624,357625,357626,357627,357628,357629,357630,357631,357632,357633,357634,357635,357636,357637,357638,357639,357640,357641,357642,357643,357644,357645,357646,357648,357649,357650,357651,357652,357653,357654,357655,357656,357657,357658,357659,357660,357661,357662,357663,357664,357665,357666,357667,357668,357669,357670,357671,357672,357673,357674,357675,357676,357677,357678,357679,357680,357681,357682,357683,357684,357685,357686,357687,357688,357689,357690,357691,357692,357693,357694,357695,357696,357697,357698,357699,357700,357701,357702,357703,357704,357705,357706,357707,357708,357709,357710,357711,357712,357713,357714,357715,357716,357717,357718,357719,357720,357721,357722,357723,357724,357725,357726,357727,357728,357729,357730,357731,357732,357733,357734,357735,357736,357737,358006,358077,358078,358079,358080,358081,358082,358083,358084,358085,358086,358087,358088,358089,358090,358091,358092,358093,358303,358304,358305,358306,358307,358308,358309,358310,358311,358312,358313,358314,358315,358316,358317,358333,358334,358335,358336,358337,358338,358339,358340,358341,358342,358343,358344,358345,358346,358347,358348,358349,358350,358351,358352,358353,358354,358355,358356,358357,358358,358359,358360,358361,358362,358363,358364,358365,358366,358367,358368,358369,358370,358371,358372,358373,358374,358375,358376,358377,358378,358379,358380,358381,358382,358383,358384,358385,358386,358387,358537,358599,358600,358601,358602,358603,358604,358605,358606,358607,358608,358609,358610,358611,358612,358613,358614,358615,358616,358617,358618,358619,358620,358621,358622,358623,358624,358625,358626,358627,358628,358629,358630,358631,358632,358633,358634,358635,358636,358637,358638,358639,358640,358641,358642,358643,358644,358645,358646,358647,358648,358649,358650,358651,358652,358653,358654,358655,358656,358657,358658,358659,358660,358661,358662,358663,358664,358671,358680,358682,358683,358686,358715,358716,358717,358718,358719,358720,358721,358722,358723,358724,358725,358726,358727,358728,358729,358730,358733,358734,358735,358736,358783,358784,358792,358793,358794,358795,358796,358797,358798,358799,358800,358801,358802,358803,358804,358805,358806,358807,358808,358809,358810,358811,358812,358813,358814,358815,358816,358817,358818,358819,358820,358821,358822,358823,358824,358825,358826,358827,358828,358829,358830,358831,358832,358833,358834,358835,358836,358837,358838,358839,358840,358841,358842,358843,358844,358845,358846,358847,358848,358849,358850,358851,358852,358853,358854,358855,358856,358857,358858,358859,358860,358861,358862,358863,358864,358865,358866,358867,358868,358869,358870,358871,358872,358873,358874,358875,358876,358877,358878,358879,358880,358881,358882,358883,358884,358885,358886,358887,358888,358889,358890,358891,358892,358893,358894,358895,358896,358897,358898,358899,358900,358901,358902,358903,358904,358905,358906,358907,358908,358909,358910,358911,358912,358913,358914,358915,358916,358917,358918,358919,358920,358921,358922,358923,358924,358925,358926,358927,358928,358929,358930,358931,358932,358933,358934,358935,358936,358937,358938,358939,358940,358941,358942,358943,358944,358945,358946,358947,358948,358949,358950,358951,358952,358953,358954,358955,358956,358957,358958,358959,358960,358961,358962,358963,358964,358965,358966,358967,358968,358969,358970,358971,358972,358973,358974,358975,358976,358977,358978,358979,358980,358981,358982,358983,358984,358985,358986,358987,358988,359013,359014,359015,359016,359017,359018,359019,359032,359033,359034,359035,359036,359073,359239,359240,359241,359242,359243,359244,359245,359246,359247,359248,359249,359250,359251,359252,359253,359254,359255,359256,359257,359258,359259,359260,359261,359262,359263,359264,359265,359266,359497,359498,359499,359500,359501,359502,359503,359504,359505,359506,359507,359508,359509,359510,359511,359512,359513,359514,359515,359516,359517,359518,359519,359520,359521,359522,359523,359524,359525,359526,359527,359528,359787,359788,359789,359790,359791,359792,359793,359794,359795,359796,359797,359798,360082,360083,360085,360086,360087,360088,360089,360090,360091,360092,360093,360094,360095,360096,360097,360098,360099,360100,360101,360102,360103,360104,360105,360106,360107,360108,360109,360110,360111,360112,360113,360114,360115,360116,360117,360118,360119,360120,360121,360122,360123,360124,360125,360126,360127,360128,360129,360130,360131,360132,360133,360134,360135,360136,360137,360138,360139,360140,360141,360142,360143,360144,360145,360146,360147,360148,360149,360150,360151,360152,360180,360256,360259,360260,360342,360343,360344,360366,360367,360368,360369,360370,360371,360372,360373,360374,360375,360376,360377,360378,360379,360380,360381,360382,360383,360384,360385,360386,360387,360388,360389,360390,360391,360392,360393,360394,360395,360396,360397,360398,360399,360400,360401,360402,360403,360404,360405,360407,360408,360409,360410,360411,360412,360413,360414,360415,360416,360417,360418,360419,360420,360421,360422,360434,360435,360437,360438,360439,360441,360442,360443,360444,360445,360446,360447,360448,360449,360450,360451,360453,360454,360455,360456,360458,360459,360460,360461,360462,360464,360465,360466,360467,360468,360469,360470,360471,360472,360473,360474,360475,360476,360477,360478,360479,360480,360481,360482,360483,360484,360485,360486,360487,360488,360489,360490,360491,360492,360493,360494,360495,360496,360497,360498,360499,360500,360501,360502,360503,360504,360505,360506,360507,360508,360509,360510,360511,360512,360513,360514,360515,360516,360517,360518,360519,360520,360521,360522,360523,360524,360525,360526,360840,360841,360842,360895,360896,360897,360898,360899,360900,360901,360902,360903,360904,360905,360906,360907,360908,361032,361033,361034,361035,361036,361037,361038,361039,361040,361041,361042,361043,361044,361045,361046,361047,361048,361049,361050,361051,361052,361053,361054,361055,361056,361057,361058,361059,361060,361061,361062,361063,361064,361065,361066,361067,361068,361069,361070,361071,361072,361073,361074,361075,361076,361077,361078,361079,361080,361081,361082,361083,361084,361085,361086,361087,361088,361089,361090,361091,361092,361093,361094,361095,361096,361097,361098,361099,361100,361101,361102,361103,361104,361105,361106,361107,361108,361109,361110,361111,361112,361113,361114,361115,361116,361117,361118,361119,361120,361121,361122,361123,361124,361125,361126,361127,361128,361129,361130,361131,361132,361133,361134,361135,361136,361137,361138,361139,361140,361141,361142,361143,361144,361145,361146,361147,361148,361149,361150,361151,361152,361153,361154,361155,361156,361157,361158,361159,361160,361161,361162,361163,361164,361165,361166,361167,361168,361169,361170,361171,361172,361173,361174,361175,361176,361177,361178,361179,361180,361181,361182,361183,361184,361612,361613,361614,361615,361616,361617,361618,361619,361620,361621,361622,361624,361625,361626,361628,361629,361630,361631,361632,361633,361634,361635,361636,361637,361638,361639,361640,361641,361642,361643,361644,361646,361647,361648,361649,361650,361651,361652,361653,361654,361655,361656,361657,361658,361659,361660,361661,361662,361663,361664,361665,361666,361667,361668,361669,361670,361671,361672,361673,361674,361676,361677,361678,361679,361680,361681,361682,361683,361684,361685,361687,361688,361689,361690,361691,361692,361693,361694,361695,361696,361697,361698,361699,361700,361701,361702,361703,361704,361705,361706,361707,361708,361709,361710,361711,361712,361713,361714,361715,361716,361717,361718,361719,361720,361721,361722,361723,361724,361725,361726,361727,361728,361729,361730,361731,361732,361733,361734,361735,361736,361737,361738,361739,361740,361741,361742,361743,361744,361745,361746,361747,361748,361749,361750,361751,361752,361753,361754,361755,361756,361757,361758,361759,361760,361761,361762,361763,361764,361765,361766,361767,361768,361769,361770,361771,361772,361773,361774,361776,361777,361778,361779,361780,361781,361782,361783,361784,361785,361786,361787,361788,361789,361790,361791,361792,361793,361794,361795,361796,361797,361798,361799,361800,361801,361802,361804,361805,361806,361807,361808,361809,361810,361811,361812,361813,361814,361815,361816,361817,361818,361819,361820,361821,361822,361823,361824,361825,361826,361827,361828,361829,361830,361831,361832,361833,361834,361836,361837,361838,361839,361840,361841,361842,361843,361844,361845,361846,361847,361848,361849,361850,361851,361852,361853,361854,361855,361856,361857,361858,361859,361860,361861,361862,361863,361864,361865,361866,361867,361868,361869,361870,361871,361872,361873,361874,361875,361876,361877,361878,361879,361880,361881,361882,361883,361884,361885,361886,361887,361888,361889,361890,361891,361892,361893,361894,361895,361896,361897,361898,361899,361900,361901,361902,361903,361905,361906,361907,361908,361909,361910,361911,362289,362290,362291,362292,362293,362294,362295,362296,362297,362298,362299,362300,362301,362302,362303,362304,362325,362326,362327,362328,362329,362330,362331,362332,362333,362334,362335,362336,362337,362338,362339,362340,362341,362342,362343,362344,362345,362346,362347,362348,362349,362350,362351,362352,362353,362354,362355,362356,362357,362358,362359,363354,363355,363356,363357,363358,363359,363360,363361,363362,363363,363364,363365,363366,363367,363368,363369,363370,363371,363372,363373,363374,363375,363376,363377,363378,363379,363380,363381,363382,363383,363384,363385,363386,363387,363388,363389,363390,363391,363392,363393,363394,363395,363396,363397,363398,363399,363400,363401,363402,363403,363404,363405,363406,363407,363408,363409,363410,363411,363412,363413,363414,363415,363416,363417,363418,363419,363420,363421,363422,363423,363424,363425,363426,363427,363428,363429,363430,363431,363432,363433,363434,363435,363436,363437,363438,363829,363830,364217,364340,364341,364342,364343,364344,364345,364346,364347,364348,364349,364350,364351,364352,364353,364354,364355,364356,364357,364358,364359,364360,364361,364364,364365,364366,365081,365183,365186,365187,365188,365189,365190,365191,365192,365193,365194,365195,365196,365197,365198,365199,365200,365201,365202,365203,365204,365209,365210,365211,365212,365213,365214,365222,365223,365224,365237,365238,365239,365243,365244,365245,365246,365247,365248,365257,365258,365259,365260,365261,365262,365263,365264,365265,365266,365267,365270,365271,365272,365273,365274,365275,365280,365281,365282,365283,365284,365286,365287,365288,365289,365290,365291,365292,365293,365294,365295,365296,365297,365298,365299,365300,365301,365302,365303,365304,365305,365306,365307,365311,365312,365313,365314,365315,365316,365317,365318,365319,365320,365321,365323,365324,365325,365326,365327,365335,365336,365337,365338,365339,365340,365341,365342,365349,365350,365351,365352,365353,365354,365355,365356,365357,365358,365359,365360,365361,365362,365363,365364,365365,365366,365367,365368,365369,365370,365377,365378,365379,365380,365381,365382,365383,365384,365385,365386,365387,365388,365389,365390,365391,365392,365393,365394,365395,365396,365397,365399,365400,365401,365402,365403,365404,365405,365406,365407,365408,365409,365410,365411,365412,365413,365414,365415,365416,365417,365418,365419,365420,365421,365422,365423,365424,365425,365426,365427,365428,365439,365440,365441,365442,365443,365444,365445,365446,365447,365448,365449,365450,365454,365455,365456,365458,365459,365460,365461,365462,365463,365464,365465,365466,365467,365468,365469,365470,365471,365472,365473,365474,365475,365477,365478,365479,365480,366241,366242,366243,366244,366245,366246,366247,366248,366249,366254,366255,366256,366257,366258,366259,366306,366308,366309,366310,366311,366312,366313,366314,366315,366316,366317,366318,366319,366320,366321,366322,366323,366324,366325,366326,367702,367703,367704,367705,367706,367707,367708,367709,367710,367711,367712,367713,367714,367715,367716,367717,367718,368292,368293,368294,368295,368296,368297,368298,368299,368307,368310,368311,368312,368313,368314,368315,368316,368317,368318,368319,368320,368321,368322,368323,368324,368325,368326,368327,368328,368329,368331,368332,368333,368334,368335,368336,368337,368338,368339,368340,368341,368342,368343,368344,368345,368346,368347,368348,368349,368350,368351,368352,368353,368354,368355,368357,368358,368359,368360,368361,368362,368363,368364,368365,368366,368367,368368,368369,368370,368371,368372,368373,368374,368375,368376,368377,368378,368379,368380,368381,368382,368383,368384,368385,368386,368387,368388,368389,368390,368391,368392,368393,368394,368395,368396,368397,368398,368399,368400,368401,368437,368438,368439,368440,368441,368442,368443,368444,368445,368446,368447,368448,368449,368450,368452,368453,368454,368455,368456,368457,368458,368459,368460,368461,368462,368463,368464,368465,368466,368467,368468,368470,368471,368472,368473,368474,368475,368476,368477,368478,368479,368480,368481,368482,368483,368487,368488,368489,368490,368491,368492,368493,368494,368495,368496,368497,368498,368499,368500,368501,368502,368503,368504,368505,368506,368507,368508,368509,368510,368511,368512,368513,368514,368515,368516,368517,368518,368519,368520,368521,368522,368523,368524,368525,368526,368527,368528,368529,368530,368531,368532,368533,368534,368535,368536,368537,368538,368539,368540,368541,368542,368543,368544,368545,368546,368548,368550,368551,368552,368553,368554,368555,368556,368560,368561,368562,368563,368564,368565,368566,368567,368568,368569,368570,368571,368572,368573,368574,368576,368577,368578,368579,368580,368581,368582,368583,368584,368585,368586,368587,368588,368589,368590,368591,368592,368593,368594,368595,368596,368597,368598,368605,368606,368607,368608,368609,368610,368611,368612,368613,368614,368615,368616,368617,368618,368619,368620,368621,368622,368623,368631,368632,368633,368634,368635,368636,368637,368638,368639,368640,368641,368642,368643,368644,368645,368646,368647,368648,368649,368650,368651,368654,368655,368656,368657,368658,368659,368660,368661,368662,368663,368664,368665,368666,368667,368668,368669,368670,368671,368672,368673,368674,368675,368676,368677,368678,368679,368680,368681,368682,368683,368684,368685,368686,368687,368688,368689,368690,368691,368692,368693,368694,368695,368696,368697,368698,368699,368700,368701,368702,368703,368704,368705,368706,368707,368708,368709,368710,368711,368712,368778,368779,368780,368781,368782,368783,368784,368785,368786,368787,368788,368789,368790,368791,368792,368793,368794,368795,368796,368797,368798,368810,368811,368812,368813,368814,368815,368816,368817,368818,368819,368820,368821,368822,368823,368824,368825,368826,368827,368828,368829,368830,368831,368832,368843,368844,368845,368846,368847,368848,368849,368850,368851,368852,368853,368854,368855,368856,368857,368858,368859,368860,368861,368862,368863,368864,368865,368866,368867,368868,368869,368870,368871,368872,368873,368874,368875,368876,368877,368878,368879,368880,368881,368882,368883,368884,368885,368886,368887,368888,368889,368890,368891,368892,368893,368894,368895,368896,368897,368898,368899,368900,368901,368902,368903,368904,368905,368906,368907,368908,368909,368910,368911,368912,368913,368914,368915,368916,368917,368918,368919,368920,368921,368922,368923,368924,368925,368926,368927,368928,368929,368930,368931,368932,368933,369230,369231,369232,369233,369234,369235,369236,369237,369238,369239,369240,369241,369242,369243,369244,369245,369246,369247,369248,369249,369250,369251,369298,369299,369300,369301,369324,369325,369326,369427,369428,369429,369430,369431,369432,369433,369434,369435,369436,369437,369438,369439,369440,369441,369442,369443,369444,369644,369645,369646,371572,371573,371574,371575,371576,371577,371578,371579,371580,371581,371582,371583,371584,371598,371599,371600,371601,371602,371603,371604,371605,371606,371607,371608,371609,371610,371611,371612,371613,371614,371615,371616,371617,371618,371620,371621,371622,371624,371625,371626,371627,371628,371629,371630,371631,371632,371633,371634,371635,371649,371650,371651,371652,371653,371654,371655,371656,371657,371658,371689,371690,371691,371692,371693,371694,371695,371696,371697,371705,371706,371707,371708,371709,371710,371711,371712,371713,371714,371715,371716,371718,371719,371720,371721,371722,371723,371724,371725,371726,371727,371728,371729,371730,371731,371732,371733,371734,371735,371736,371737,371738,371739,371740,371741,371742,371743,371744,371745,371746,371747,371748,371749,371750,371751,371752,371753,371754,371755,371822,371823,371824,371825,371826,371827,371828,371837,371841,371842,371843,371844,371845,371846,371847,371848,371849,371850,371851,371852,371853,371854,371855,371856,371857,371858,371859,371860,371861,371862,371863,371864,371865,371866,371867,371868,371869,371870,371871,371872,371883,371884,371885,371886,371887,371888,371889,371890,371891,371898,371899,371900,371901,371930,371931,371932,371933,371934,371935,371936,372042,372043,372044,372045,372046,372047,372048,372049,372050,372051,372052,372053,372054,372055,372056,372057,372058,372059,372060,372062,372063,372064,372065,372066,372213,372214,372215,372216,372217,372218,372219,372220,372221,372222,372223,372224,372342,372343,372344,372345,372346,372347,372348,372349,372350,372351,372352,372353,372354,372355,372356,372357,372358,372359,372360,372361,372362,372463,372464,372465,372466,372467,372468,372469,372509,372510,372511,372512,372537,372538,372539,372540,372541,372542,372543,372544,372545,372546,372547,372549,372550,372553,372554,372555,372556,372557,372558,372559,372560,372561,372562,372563,372564,372565,372566,372639,372640,372641,372642,372643,372644,372645,372646,372647,372648,372649,372650,372651,372652,372653,372654,372655,372656,372657,372658,372681,372682,372699,372700,372701,372702,372703,372704,372705,372707,372708,372709,372710,372711,372712,372713,372714,372715,372716,372717,372718,372719,372720,372721,372722,372723,372724,372725,372726,372727,372728,372729,372730,372731,372732,372733,372734,372735,372736,372737,372738,372739,372740,372741,372742,372743,372744,372745,372746,372747,372748,372749,372750,372751,372752,372753,372754,372755,372756,372757,372758,372759,372760,372761,372762,372763,372764,372765,372766,372767,372768,372769,372770,372771,372772,372773,372774,372775,372776,372777,372778,372779,372780,372781,372782,372783,372784,372785,372786,372787,372788,372789,372790,372791,372792,372793,372794,372795,372796,372797,372798,372799,372800,372801,372802,372803,372804,372805,372806,372807,372808,372809,372810,372811,372812,372813,372814,372815,372816,372817,372818,372819,372820,372821,372822,372823,372824,372825,372826,372827,372828,372829,372830,372831,372832,372833,372834,372835,372836,372837,372838,372839,372840,372841,372842,372843,372844,372845,372846,372847,372848,372849,372850,372851,372852,372853,372854,372855,372856,372857,372858,372859,372860,372861,372862,372863,372864,372865,372866,372867,372868,372869,372870,372871,372872,372873,372874,372875,372876,372877,372878,372879,372880,372881,372882,372883,372884,372885,372886,372887,372888,372889,372890,372891,372892,372893,372894,372895,372896,372897,372898,372899,372900,372901,372902,372903,372904,372905,372906,372907,372908,372909,372910,372911,372912,372913,372914,372915,372916,372917,372918,372919,372920,372921,372922,372923,372924,372925,372926,372927,372928,372929,372930,372931,372932,372933,372934,372935,372936,372937,372938,372939,372940,372941,372942,372943,372944,372945,372946,372947,372948,372949,372950,372951,372952,372953,372954,372955,372956,372957,372958,372959,372960,372961,372962,372963,372964,372965,372966,372967,372968,372969,372970,372971,372972,372973,372974,372975,372976,372977,372978,372979,372980,372981,372982,372983,372984,372985,372986,372987,372988,372989,372990,372991,372992,372993,372994,372995,372996,372997,372998,372999,373000,373001,373002,373003,373004,373005,373006,373007,373008,373009,373010,373011,373012,373013,373014,373015,373016,373017,373018,373019,373020,373021,373022,373023,373024,373025,373026,373027,373028,373029,373030,373031,373032,373033,373034,373035,373036,373037,373038,373039,373040,373041,373042,373043,373044,373045,373046,373047,373048,373049,373050,373051,373052,373053,373054,373055,373056,373057,373058,373059,373060,373061,373062,373063,373064,373065,373066,373067,373068,373069,373070,373071,373072,373073,373074,373075,373076,373077,373078,373079,373080,373081,373082,373083,373084,373085,373086,373087,373088,373089,373090,373091,373092,373093,373094,373095,373096,373097,373098,373099,373100,373101,373102,373103,373104,373105,373106,373107,373108,373109,373110,373111,373112,373113,373114,373115,373116,373117,373118,373119,373120,373121,373122,373123,373124,373125,373126,373127,373128,373129,373130,373131,373132,373133,373134,373135,373136,373137,373138,373139,373140,373141,373142,373143,373144,373145,373146,373147,373148,373149,373150,373151,373152,373153,373154,373155,373156,373157,373158,373159,373160,373161,373162,373163,373164,373165,373166,373167,373168,373169,373170,373171,373172,373173,373174,373175,373176,373177,373178,373179,373180,373181,373182,373183,373184,373185,373186,373187,373188,373189,373190,373191,373192,373193,373194,373195,373196,373197,373198,373199,373200,373201,373202,373203,373204,373205,373206,373207,373208,373209,373210,373211,373212,373213,373214,373215,373216,373217,373218,373219,373220,373221,373222,373223,373224,373225,373226,373227,373228,373229,373230,373231,373232,373233,373234,373235,373236,373237,373238,373239,373240,373241,373242,373243,373244,373245,373246,373247,373248,373249,373250,373251,373252,373253,373254,373255,373256,373257,373258,373259,373260,373261,373262,373263,373264,373265,373266,373267,373268,373269,373270,373271,373272,373273,373274,373275,373276,373277,373278,373279,373280,373281,373282,373283,373564,373629,373630,373631,373632,373633,373634,373635,373636,373637,373638,373639,373640,373641,373642,373643,373644,373880,373881,373882,373883,373884,373885,373886,373887,373888,373889,373890,373891,373892,373893,373894,373895,373896,373897,373898,373899,373900,373901,373902,373903,373904,373928,373929,373930,373931,373932,373933,373935,373936,373937,373938,373939,373940,373941,373942,373943,373944,373945,373946,373947,373948,373949,373950,373951,373952,373953,373954,373955,373956,373957,373958,373959,373960,373961,373962,373963,373964,373965,373966,373967,373968,373969,373970,373971,373972,373973,373974,373975,373976,373977,373978,373979,373980,373981,373982,374142,374143,374144,374219,374220,374221,374222,374223,374224,374225,374226,374227,374228,374229,374230,374231,374232,374233,374234,374235,374236,374237,374238,374239,374240,374241,374242,374243,374244,374245,374246,374247,374248,374249,374250,374251,374252,374253,374254,374255,374256,374257,374258,374259,374260,374261,374262,374263,374264,374265,374266,374267,374268,374269,374270,374271,374272,374273,374274,374275,374276,374277,374278,374279,374280,374281,374282,374284,374285,374286,374287,374288,374289,374290,374291,374292,374293,374294,374295,374298,374304,374305,374307,374310,374313,374336,374337,374338,374339,374340,374342,374343,374344,374345,374346,374347,374348,374349,374350,374351,374352,374353,374354,374355,374356,374357,374358,374359,374422,374423,374426,374427,374428,374429,374431,374432,374433,374434,374435,374436,374437,374438,374439,374440,374441,374442,374443,374444,374445,374446,374447,374448,374449,374450,374451,374452,374453,374454,374455,374456,374457,374458,374459,374460,374461,374462,374463,374464,374465,374466,374467,374468,374469,374470,374471,374472,374473,374474,374475,374476,374477,374478,374479,374480,374482,374483,374484,374485,374486,374487,374488,374489,374490,374491,374492,374493,374494,374495,374496,374497,374498,374499,374500,374501,374502,374503,374504,374505,374506,374507,374508,374509,374510,374511,374512,374513,374514,374515,374516,374517,374518,374519,374520,374521,374522,374523,374524,374525,374526,374527,374528,374529,374530,374531,374532,374533,374534,374535,374536,374537,374538,374539,374540,374541,374542,374543,374544,374545,374546,374547,374548,374549,374550,374551,374552,374553,374554,374555,374556,374557,374558,374559,374560,374561,374562,374563,374564,374565,374566,374567,374568,374569,374570,374571,374572,374573,374574,374575,374576,374577,374578,374579,374580,374581,374582,374583,374584,374585,374586,374587,374588,374589,374590,374591,374592,374593,374594,374595,374596,374597,374598,374599,374600,374601,374602,374603,374604,374605,374606,374607,374608,374609,374610,374611,374612,374613,374614,374615,374616,374617,374618,374619,374620,374621,374622,374623,374624,374625,374626,374627,374628,374629,374630,374666,374667,374668,374669,374670,374671,374672,374673,374674,374675,374676,374695,374696,374697,374698,374699,374700,374701,374891,374892,374893,374894,374895,374896,374897,374898,374899,374900,374901,374902,374903,374904,374905,374906,374907,374908,374909,374910,374911,374912,374913,374914,374915,374916,374917,374918,374919,374920,374921,374922,374923,374924,374925,374926,374927,374928,374929,374930,374931,374932,374933,374934,374935,374936,374937,374938,374939,375162,375163,375164,375165,375166,375167,375168,375170,375171,375172,375173,375174,375175,375176,375178,375179,375180,375181,375182,375183,375184,375185,375186,375187,375188,375189,375190,375191,375192,375193,375194,375195,375196,375197,375198,375199,375522,375523,375524,375525,375526,375527,375528,375529,375530,375531,375837,375838,375839,375840,375841,375842,375843,375844,375845,375846,375847,375848,375849,375850,375851,375852,375853,375854,375855,375856,375857,375858,375859,375860,375861,375862,375863,375864,375865,375866,375867,375868,375869,375870,375871,375872,375873,375874,375875,375876,375877,375878,375879,375880,375881,375882,375883,375884,375885,375886,375887,375888,375889,375890,375891,375892,375893,375894,375895,375896,375897,375898,375899,375900,376012,376017,376018,376019,376020,376137,376142,376175,376176,376177,376178,376179,376180,376181,376182,376183,376184,376185,376186,376187,376188,376189,376190,376191,376192,376193,376194,376195,376196,376198,376199,376200,376201,376202,376203,376204,376205,376206,376207,376208,376209,376210,376211,376212,376213,376214,376215,376216,376217,376218,376219,376220,376221,376222,376223,376224,376225,376226,376227,376228,376229,376230,376231,376232,376233,376234,376236,376250,376251,376252,376253,376254,376255,376256,376258,376259,376260,376262,376263,376264,376265,376266,376267,376268,376269,376270,376271,376272,376273,376274,376275,376276,376277,376278,376280,376281,376282,376283,376284,376285,376286,376287,376288,376289,376290,376291,376292,376294,376295,376296,376297,376298,376299,376300,376301,376302,376303,376304,376305,376306,376307,376308,376309,376310,376311,376312,376313,376314,376315,376316,376317,376318,376320,376321,376322,376323,376325,376326,376327,376328,376329,376330,376331,376333,376334,376335,376336,376337,376338,376339,376340,376341,376342,376343,376344,376345,376346,376347,376348,376349,376350,376351,376655,376656,376657,376706,376707,376708,376709,376710,376711,376712,376714,376715,376716,376717,376718,376722,376723,376867,376868,376869,376870,376871,376872,376873,376874,376875,376876,376877,376878,376879,376880,376881,376882,376883,376884,376885,376886,376887,376888,376889,376890,376891,376892,376893,376894,376895,376896,376897,376898,376899,376900,376901,376902,376903,376904,376905,376906,376907,376908,376909,376910,376911,376912,376913,376914,376915,376916,376917,376918,376919,376920,376921,376922,376923,376924,376925,376926,376927,376928,376929,376930,376931,376932,376933,376934,376935,376936,376937,376938,376939,376940,376941,376942,376943,376944,376945,376946,376947,376948,376949,376950,376951,376952,376953,376954,376955,376956,376957,376958,376959,376960,376961,376962,376963,376964,376965,376966,376967,376968,376969,376970,376971,376972,376973,376974,376975,376976,376977,376978,376979,376980,376981,376982,376983,376984,376985,376986,376987,376988,376989,376990,376991,376992,376993,376994,376995,376996,376997,376998,376999,377000,377001,377002,377003,377004,377005,377006,377007,377008,377009,377010,377011,377012,377013,377014,377015,377016,377017,377018,377019,377020,377021,377022,377023,377024,377025,377026,377548,377549,377550,377551,377552,377553,377554,377555,377556,377557,377558,377559,377560,377561,377562,377563,377564,377565,377566,377567,377568,377569,377570,377571,377572,377573,377574,377575,377576,377577,377578,377579,377580,377581,377582,377583,377584,377585,377586,377587,377588,377589,377590,377591,377592,377593,377594,377595,377596,377597,377598,377599,377600,377601,377602,377603,377604,377605,377606,377607,377608,377609,377610,377611,377612,377613,377614,377615,377616,377617,377618,377619,377620,377621,377622,377623,377624,377625,377626,377627,377628,377629,377630,377631,377632,377633,377634,377635,377636,377637,377638,377639,377640,377641,377642,377643,377644,377645,377646,377647,377648,377649,377650,377651,377652,377653,377654,377655,377656,377657,377658,377659,377660,377661,377662,377663,377664,377665,377666,377667,377668,377669,377670,377671,377672,377673,377674,377675,377676,377677,377678,377679,377680,377681,377682,377683,377684,377685,377686,377687,377688,377689,377690,377691,377692,377693,377694,377695,377696,377697,377698,377699,377701,377702,377703,377704,377705,377706,377707,377708,377709,377710,377711,377713,377714,377715,377716,377717,377718,377719,377720,377721,377722,377723,377724,377725,377726,377727,377728,377729,377730,377731,377732,377733,377734,377735,377736,377737,377738,377739,377740,377741,377742,377743,377744,377745,377746,377747,377748,377749,377750,377751,377752,377753,377754,377755,377756,377757,377758,377759,377761,377762,377763,377764,377765,377766,377767,377768,377769,377770,377771,377772,377773,377774,377775,377776,377777,377778,377779,377780,377781,377782,377783,377784,377785,377786,377787,377788,377789,377790,377791,377793,377794,377795,377796,377797,377798,377799,377800,377801,377802,377803,377804,377805,377806,377807,377808,377809,377810,377811,377812,377813,377814,377815,377816,377817,377818,377819,377820,377821,377822,377823,377824,377825,377826,377827,377828,377829,377830,377831,377832,377833,377834,377835,377836,377837,377838,377839,377840,377841,377842,377843,377844,377845,377846,377847,377848,377849,377850,377851,377852,377853,377854,377855,377856,377857,377858,377859,377860,377861,377862,377863,377864,377865,377866,377867,377868,377869,377870,377871,377872,377873,377874,377875,377876,377877,377878,377879,377880,377881,377882,377883,377884,377885,377886,377888,377889,377890,377891,377892,377893,377894,377895,377896,377897,377899,377900,377901,377902,377903,377904,377905,377906,377907,377908,377909,377910,377911,377912,377913,377914,377915,377916,377917,377918,377919,377920,377921,377922,377923,377924,377925,377926,377927,377928,377929,377930,377931,377932,377933,377934,378342,378343,378344,378345,378346,378347,378348,378349,378350,378351,378352,378353,378354,378373,378374,378375,378376,378377,378378,378379,378380,378381,378382,378383,378384,378385,378386,378387,378388,378389,378390,378391,378392,378393,378394,378395,378396,378397,378398,378399,378400,379515,379516,379517,379518,379519,379520,379521,379522,379523,379524,379525,379526,379527,379528,379529,379530,379531,379532,379533,379534,379536,379537,379538,379539,379540,379541,379542,379543,379544,379545,379546,379547,379548,379549,379550,379551,379552,379553,379554,379555,379556,379557,379558,379559,379560,379561,379562,379563,379564,379565,379566,379567,379568,379569,379570,379571,379572,379573,379574,379575,379576,379577,379578,379579,379580,379581,379582,379583,379584,379585,379586,379587,379588,379589,379590,379591,379592,379593,379594,379595,379596,379597,379598,379599,379600,379601,379602,379603,379604,379605,379606,379607,379608,380011,380012,380013,380014,380015,380020,380021,380601,380602,380603,380604,380605,380606,380607,380608,380609,380610,380611,380612,380613,380614,380615,380616,380617,380618,380619,380620,380621,380622,380623,380624,380625,380627,380628,380629,381350,381357,381368,381388,381391,381402,381404,381424,381426,381443,381444,381445,381446,381447,381448,381449,381450,381451,381453,381454,381455,381456,381457,381458,381459,381460,381461,381462,381463,381464,381465,381467,381468,381469,381470,381471,381480,381481,381483,381498,381499,381500,381504,381509,381510,381511,381512,381513,381516,381517,381518,381526,381527,381528,381529,381530,381532,381533,381534,381535,381536,381537,381538,381539,381549,381550,381551,381552,381553,381554,381555,381556,381557,381561,381562,381563,381564,381565,381566,381567,381568,381569,381570,381571,381572,381573,381574,381575,381577,381582,381583,381584,381585,381586,381587,381588,381589,381595,381596,381597,381598,381599,381605,381606,381607,381608,381609,381610,381611,381612,381613,381614,381615,381616,381617,381621,381622,381623,381624,381625,381626,381627,381628,381629,381630,381631,381632,381633,381634,381635,381636,381637,381643,381644,381645,381646,381647,381648,381649,381650,381651,381652,381653,381654,381655,381656,381657,381658,381659,381660,381661,381662,381663,381664,381665,381666,381667,381670,381671,381672,381674,381675,381676,381677,381678,381679,381680,381681,381682,381683,381684,381685,381686,381687,381688,381689,381690,381691,381692,381693,381694,381695,381696,381697,381698,381699,381700,381718,381719,381720,381721,381722,381723,381724,381725,381726,381727,381728,381729,381730,381731,381732,381733,381734,381735,381736,381737,381745,381746,381747,381748,381749,381752,381753,381754,381755,381756,381757,381758,381759,381760,381761,381762,381763,381764,381765,381766,381767,381771,381772,381773,381774,382575,382576,382577,382578,382579,382580,382581,382582,382583,382584,382585,382586,382587,382588,382589,382590,382599,382600,382601,382602,382603,382604,382605,382606,382652,382653,382654,382655,382656,382657,382658,382659,382660,382661,382662,382665,382667,382669,382670,382671,382672,382673,382675,382676,382677,382678,382679,382680,382681,382682,382683,382684,384229,384230,384231,384232,384233,384234,384235,384236,384237,384238,384239,384240,384241,384242,384243,384930,384931,384932,384933,384947,384948,384949,384950,384951,384952,384953,384954,384955,384956,384957,384958,384959,384960,384961,384962,384963,384964,384966,384967,384968,384969,384970,384971,384972,384973,384974,384975,384976,384977,384978,384979,384980,384981,384982,384983,384985,384986,384987,384988,384989,384990,384991,384992,384993,384994,384995,384996,384997,384998,384999,385000,385001,385003,385004,385006,385007,385008,385009,385010,385011,385012,385013,385014,385015,385016,385017,385018,385019,385020,385021,385022,385023,385024,385025,385026,385027,385028,385029,385030,385031,385032,385033,385034,385035,385036,385037,385038,385039,385040,385041,385042,385043,385044,385045,385046,385047,385087,385088,385089,385090,385091,385092,385093,385094,385095,385096,385097,385098,385099,385100,385101,385102,385103,385104,385105,385107,385109,385110,385111,385113,385114,385115,385116,385117,385118,385119,385120,385121,385122,385123,385124,385125,385126,385127,385128,385131,385132,385133,385134,385135,385136,385137,385138,385139,385140,385141,385142,385143,385144,385145,385146,385147,385148,385149,385150,385151,385152,385153,385154,385155,385156,385157,385158,385159,385160,385161,385162,385163,385164,385165,385166,385167,385168,385169,385170,385171,385172,385173,385174,385175,385176,385177,385178,385179,385180,385181,385182,385183,385184,385185,385186,385189,385190,385191,385192,385193,385194,385195,385196,385197,385198,385201,385202,385203,385204,385205,385206,385207,385208,385209,385210,385211,385212,385213,385214,385215,385216,385217,385219,385220,385221,385222,385223,385224,385225,385226,385227,385228,385229,385230,385231,385232,385233,385234,385236,385237,385238,385239,385240,385241,385242,385243,385247,385248,385249,385250,385251,385252,385253,385254,385255,385256,385257,385258,385259,385260,385261,385262,385263,385264,385265,385266,385281,385282,385283,385284,385285,385286,385287,385288,385289,385290,385291,385292,385293,385294,385295,385296,385297,385298,385299,385300,385301,385302,385303,385304,385305,385306,385307,385308,385309,385310,385311,385312,385313,385314,385315,385316,385317,385318,385319,385320,385321,385322,385323,385324,385325,385326,385327,385328,385329,385330,385331,385332,385333,385334,385335,385336,385337,385338,385339,385340,385341,385342,385343,385344,385345,385346,385347,385348,385349,385350,385351,385352,385353,385354,385355,385356,385357,385358,385359,385360,385361,385362,385363,385364,385365,385366,385367,385368,385369,385370,385435,385436,385437,385438,385439,385440,385441,385442,385443,385444,385445,385446,385447,385448,385449,385450,385466,385467,385468,385469,385470,385471,385472,385473,385474,385475,385476,385477,385478,385479,385480,385481,385482,385483,385484,385485,385486,385487,385488,385489,385490,385503,385504,385505,385506,385507,385508,385509,385510,385511,385512,385513,385514,385515,385516,385517,385518,385519,385520,385521,385522,385523,385524,385525,385526,385527,385528,385529,385530,385531,385532,385533,385534,385535,385536,385537,385538,385539,385540,385541,385542,385543,385544,385545,385546,385547,385548,385549,385550,385551,385552,385553,385554,385555,385556,385557,385558,385559,385560,385561,385562,385563,385564,385565,385566,385567,385568,385569,385570,385571,385572,385573,385574,385575,385576,385577,385578,385579,385580,385581,385582,385583,385584,385585,385586,385587,385588,385589,385590,385591,385592,385593,385594,385595,385596,385597,385598,385599,385600,385601,385602,385603,385604,385605,385606,385607,385608,385609,385610,385611,385612,385613,385614,385615,385616,385617,385618,385619,385620,385621,385622,385623,385624,385625,385932,385933,385934,385935,385936,385937,385938,385939,385940,385941,385942,385943,385944,385945,385946,385947,385948,385949,385950,385951,385952,385953,385954,385955,385956,385957,385958,385959,385960,385961,385962,385963,385964,385965,385966,385967,385968,386021,386022,386023,386024,386025,386059,386061,386062,386063,386064,386065,386066,386169,386170,386172,386174,386175,386176,386177,386178,386179,386180,386181,386182,386183,386184,386185,386186,386187,386188,386189,386190,386191,386192,386193,386194,386195,386196,386197,386198,386199,386200,386201,386202,386203,386204,386205,386206,386207,386208,386449,386450,386451,386452,386453,386454,386455,388536,388537,388538,388539,388540,388541,388542,388543,388544,388545,388546,388547,388548,388549,388550,388551,388552,388553,388554,388555,388556,388557,388558,388574,388575,388576,388577,388578,388579,388580,388581,388582,388583,388584,388585,388586,388587,388588,388589,388590,388591,388592,388593,388594,388596,388597,388598,388599,388600,388601,388602,388603,388604,388605,388606,388607,388608,388609,388610,388611,388612,388613,388615,388616,388617,388618,388619,388621,388636,388637,388638,388639,388640,388641,388642,388643,388644,388645,388646,388647,388648,388649,388650,388651,388687,388688,388689,388690,388691,388692,388693,388694,388695,388696,388704,388705,388706,388707,388708,388709,388710,388711,388712,388713,388714,388715,388716,388717,388718,388719,388721,388722,388723,388724,388725,388726,388727,388728,388729,388730,388731,388732,388733,388734,388735,388736,388737,388738,388739,388740,388741,388742,388743,388744,388745,388746,388747,388748,388749,388750,388751,388752,388753,388754,388755,388756,388757,388758,388816,388817,388818,388819,388820,388826,388832,388836,388837,388838,388839,388840,388841,388842,388843,388844,388845,388846,388847,388848,388849,388850,388851,388852,388853,388854,388855,388856,388857,388858,388859,388860,388861,388862,388863,388864,388865,388866,388867,388868,388869,388870,388871,388872,388873,388874,388875,388876,388877,388878,388879,388880,388881,388882,388883,388898,388899,388900,388901,388902,388903,388904,388905,388906,388907,388908,388909,388910,388911,388918,388919,388920,388921,388944,388945,388946,388947,388948,389104,389105,389106,389107,389108,389109,389110,389111,389112,389113,389114,389115,389116,389117,389118,389119,389120,389123,389124,389125,389126,389275,389276,389277,389317,389318,389319,389320,389321,389322,389323,389324,389325,389326,389327,389328,389329,389330,389331,389441,389442,389443,389444,389445,389446,389447,389448,389449,389450,389451,389452,389453,389454,389455,389456,389457,389576,389599,389600,389601,389602,389604,389605,389651,389653,389654,389655,389682,389683,389684,389685,389686,389687,389688,389689,389690,389691,389696,389697,389698,389699,389700,389701,389702,389703,389704,389705,389706,389707,389708,389709,389710,389711,389782,389783,389784,389786,389787,389789,389792,389793,389794,389795,389796,389797,389798,389799,389800,389801,389802,389803,389804,389805,389806,389841,389842,389843,389860,389861,389862,389863,389864,389865,389866,389867,389871,389872,389873,389874,389875,389876,389877,389878,389879,389880,389881,389882,389883,389884,389885,389886,389887,389888,389889,389890,389891,389892,389893,389894,389895,389896,389897,389898,389899,389900,389901,389902,389903,389904,389905,389906,389907,389908,389909,389910,389911,389912,389913,389914,389915,389916,389917,389918,389919,389920,389921,389922,389923,389924,389925,389926,389927,389928,389929,389930,389931,389932,389933,389934,389935,389936,389937,389938,389939,389940,389941,389942,389943,389944,389945,389946,389947,389948,389949,389950,389951,389952,389953,389954,389955,389956,389957,389958,389959,389960,389961,389962,389963,389964,389965,389966,389967,389968,389969,389970,389971,389972,389973,389974,389975,389976,389977,389978,389979,389980,389981,389982,389983,389984,389985,389986,389987,389988,389989,389990,389991,389992,389993,389994,389995,389996,389997,389998,389999,390000,390001,390002,390003,390004,390005,390006,390007,390008,390009,390010,390011,390012,390013,390014,390015,390016,390017,390018,390019,390020,390021,390022,390023,390024,390025,390026,390027,390028,390029,390030,390031,390032,390033,390034,390035,390036,390037,390038,390039,390040,390041,390042,390043,390044,390045,390046,390047,390048,390049,390050,390051,390052,390053,390054,390055,390056,390057,390058,390059,390060,390061,390062,390063,390064,390065,390066,390067,390068,390069,390070,390071,390072,390073,390074,390075,390076,390077,390078,390079,390080,390081,390083,390084,390085,390086,390087,390088,390089,390090,390091,390092,390093,390094,390095,390096,390097,390098,390099,390100,390101,390102,390103,390104,390105,390106,390107,390108,390109,390110,390111,390112,390113,390114,390115,390116,390117,390118,390119,390120,390121,390122,390123,390124,390125,390126,390127,390128,390129,390130,390131,390132,390133,390134,390135,390136,390137,390138,390139,390140,390141,390142,390143,390144,390145,390146,390147,390148,390149,390150,390151,390152,390153,390154,390155,390156,390157,390158,390159,390160,390161,390162,390163,390164,390165,390166,390167,390168,390169,390170,390171,390172,390173,390174,390175,390176,390177,390178,390179,390180,390181,390182,390183,390184,390185,390186,390187,390188,390189,390190,390191,390192,390193,390194,390195,390196,390197,390198,390199,390200,390201,390202,390203,390204,390205,390206,390207,390208,390209,390210,390211,390212,390213,390214,390215,390216,390217,390218,390219,390220,390221,390222,390223,390224,390225,390226,390227,390228,390229,390230,390231,390232,390233,390234,390235,390236,390237,390238,390239,390240,390241,390242,390243,390244,390245,390246,390247,390248,390249,390250,390251,390252,390253,390254,390255,390256,390257,390258,390259,390260,390261,390262,390263,390264,390265,390266,390267,390268,390269,390270,390271,390272,390273,390274,390275,390276,390277,390278,390279,390280,390281,390282,390283,390284,390285,390286,390287,390288,390289,390290,390291,390292,390293,390294,390295,390296,390297,390298,390299,390300,390301,390302,390303,390304,390305,390306,390307,390308,390309,390310,390311,390312,390313,390314,390315,390316,390317,390318,390319,390320,390321,390322,390323,390324,390325,390326,390327,390328,390329,390330,390331,390332,390333,390334,390335,390336,390337,390338,390339,390340,390341,390342,390343,390344,390345,390346,390347,390348,390349,390350,390351,390352,390353,390354,390355,390356,390357,390358,390359,390360,390361,390362,390363,390364,390365,390366,390367,390368,390369,390370,390371,390372,390373,390374,390375,390376,390377,390378,390379,390380,390381,390382,390383,390384,390385,390386,390387,390388,390389,390390,390391,390392,390393,390394,390395,390396,390397,390398,390399,390400,390401,390402,390403,390404,390405,390406,390407,390408,390409,390410,390411,390412,390413,390414,390415,390416,390417,390418,390419,390420,390421,390422,390423,390424,390425,390426,390427,390428,390429,390430,390431,390432,390433,390434,390435,390436,390438,390439,390440,390441,390442,390443,390444,390445,390446,390447,390448,390449,390450,390451,390452,390453,390454,390455,390456,390457,390458,390459,390460,390461,390462,390463,390464,390465,390466,390467,390468,390469,390470,390471,390472,390473,390474,390475,390476,390477,390478,390479,390480,390481,390482,390483,390484,390485,390486,390487,390488,390489,390490,390491,390492,390493,390494,390495,390496,390497,390498,390499,390500,390501,390502,390503,390504,390505,390506,390507,390508,390509,390510,390511,390512,390513,390514,390515,390516,390517,390518,390519,390520,390521,390522,390523,390524,390525,390868,390869,390944,390945,390946,390947,390948,390949,390950,390951,390952,390953,390954,390955,390956,390957,390958,390959,390960,390961,390962,390963,391201,391202,391203,391204,391205,391206,391207,391208,391209,391210,391211,391212,391213,391214,391215,391216,391217,391218,391219,391220,391221,391222,391223,391249,391250,391251,391252,391253,391254,391255,391256,391257,391258,391259,391260,391261,391262,391263,391264,391265,391266,391267,391268,391269,391270,391271,391272,391273,391274,391275,391276,391277,391278,391279,391280,391281,391282,391283,391284,391285,391286,391287,391288,391289,391290,391291,391292,391293,391294,391295,391296,391297,391298,391299,391300,391301,391302,391303,391304,391305,391306,391307,391308,391309,391511,391512,391513,391577,391578,391579,391580,391581,391582,391583,391584,391585,391586,391587,391588,391589,391590,391591,391592,391593,391594,391595,391596,391597,391598,391599,391600,391601,391602,391603,391604,391605,391606,391607,391608,391609,391610,391611,391612,391613,391614,391616,391617,391618,391619,391620,391621,391622,391623,391624,391625,391626,391627,391628,391629,391630,391631,391632,391633,391634,391635,391636,391637,391638,391639,391640,391641,391642,391643,391644,391645,391646,391647,391648,391650,391651,391652,391653,391654,391655,391656,391657,391658,391659,391660,391661,391662,391674,391706,391707,391708,391709,391710,391711,391712,391713,391714,391715,391716,391717,391718,391719,391720,391721,391722,391723,391724,391725,391726,391727,391728,391803,391804,391806,391807,391808,391809,391810,391811,391813,391814,391815,391816,391817,391818,391819,391820,391821,391822,391823,391824,391825,391826,391827,391828,391829,391830,391831,391832,391833,391834,391835,391836,391837,391838,391839,391840,391841,391842,391843,391844,391845,391846,391847,391848,391849,391850,391851,391852,391853,391854,391855,391856,391857,391858,391859,391860,391861,391862,391863,391864,391865,391866,391867,391868,391869,391870,391871,391872,391873,391874,391875,391876,391877,391878,391879,391880,391881,391882,391883,391884,391885,391886,391887,391888,391889,391890,391891,391892,391893,391894,391895,391896,391897,391898,391899,391900,391901,391902,391903,391904,391905,391907,391908,391909,391910,391911,391912,391913,391914,391915,391916,391917,391918,391919,391920,391921,391922,391923,391924,391925,391926,391927,391928,391929,391930,391931,391932,391933,391934,391935,391936,391937,391938,391939,391940,391941,391942,391943,391944,391945,391946,391947,391948,391949,391950,391951,391952,391953,391954,391955,391956,391957,391958,391959,391960,391961,391962,391963,391964,391965,391966,391967,391968,391969,391970,391971,391972,391973,391974,391975,391976,391977,391979,391980,391981,391982,391983,391984,391985,391986,391987,391988,391989,391990,391991,391992,391993,391994,391995,391996,391997,391998,391999,392000,392001,392002,392003,392004,392005,392006,392008,392009,392010,392011,392012,392013,392014,392015,392016,392017,392018,392019,392020,392021,392022,392023,392024,392025,392026,392028,392029,392030,392031,392032,392033,392034,392035,392036,392037,392038,392039,392040,392041,392042,392043,392080,392081,392082,392083,392084,392085,392086,392087,392088,392089,392090,392091,392092,392112,392113,392114,392115,392116,392117,392118,392339,392340,392341,392342,392343,392344,392345,392346,392347,392348,392349,392350,392351,392352,392353,392354,392355,392356,392357,392358,392359,392360,392361,392362,392364,392365,392366,392367,392368,392369,392370,392371,392372,392373,392374,392375,392376,392377,392584,392585,392587,392588,392589,392590,392591,392592,392593,392594,392595,392596,392597,392598,392599,392600,392602,392603,392604,392605,392606,392607,392608,392609,392610,392611,392613,392614,392615,392616,392617,392618,392619,392953,392954,392955,392956,392957,392958,392959,392960,392961,392962,392963,392964,392965,393245,393246,393247,393248,393249,393250,393251,393252,393253,393254,393255,393256,393257,393258,393259,393260,393261,393262,393263,393264,393265,393266,393267,393268,393269,393270,393271,393272,393273,393274,393275,393276,393277,393278,393279,393280,393281,393282,393283,393284,393285,393286,393287,393288,393289,393290,393291,393292,393293,393294,393295,393296,393297,393298,393299,393300,393301,393302,393303,393304,393305,393306,393307,393308,393309,393310,393311,393313,393314,393315,393316,393317,393318,393319,393320,393321,393322,393323,393324,393325,393326,393327,393328,393329,393330,393331,393332,393333,393362,393453,393455,393457,393458,393570,393571,393572,393573,393602,393603,393604,393605,393606,393607,393608,393609,393610,393611,393612,393613,393614,393615,393616,393617,393618,393619,393620,393621,393622,393623,393624,393625,393626,393627,393628,393629,393630,393631,393632,393633,393634,393635,393636,393637,393638,393639,393640,393641,393642,393643,393644,393645,393646,393647,393648,393649,393650,393651,393652,393653,393654,393655,393656,393657,393658,393659,393660,393661,393662,393663,393665,393666,393667,393668,393669,393670,393684,393685,393687,393688,393689,393690,393691,393692,393693,393694,393695,393696,393697,393699,393700,393701,393702,393703,393704,393705,393706,393707,393708,393710,393711,393712,393713,393714,393715,393716,393717,393718,393719,393720,393721,393722,393723,393724,393725,393726,393727,393728,393730,393731,393732,393733,393734,393735,393736,393738,393739,393740,393741,393743,393744,393745,393746,393747,393748,393750,393751,393752,393753,393754,393755,393756,393757,393758,393759,393760,393761,393762,393763,393764,393765,393766,393767,393768,393769,393770,393771,393772,393773,393774,393775,393776,393777,393778,393780,393781,393782,393783,393784,393785,393786,393787,393788,393789,394178,394179,394180,394181,394182,394183,394184,394185,394186,394187,394188,394189,394190,394191,394192,394193,394194,394195,394196,394197,394199,394200,394201,394202,394203,394204,394205,394389,394390,394391,394392,394393,394394,394395,394396,394397,394398,394399,394400,394401,394402,394403,394404,394405,394406,394407,394408,394409,394410,394411,394412,394413,394414,394415,394416,394417,394418,394419,394420,394421,394422,394423,394424,394425,394426,394427,394428,394429,394430,394431,394432,394433,394434,394435,394436,394437,394438,394440,394441,394442,394443,394444,394445,394446,394447,394448,394449,394450,394451,394452,394453,394454,394455,394456,394457,394458,394459,394460,394461,394462,394463,394464,394465,394466,394467,394468,394469,394470,394471,394472,394473,394474,394475,394476,394477,394478,394479,394480,394481,394482,394483,394484,394485,394486,394487,394488,394489,394490,394491,394492,394493,394494,394495,394496,394497,394498,394499,394500,394501,394502,394503,394504,394505,394506,394507,394508,394509,394510,394511,394512,394513,394514,394515,394516,394517,394518,394519,394520,394521,394522,394523,394524,394525,394526,394527,394528,394529,394530,394531,394532,394533,395126,395128,395129,395130,395131,395132,395133,395134,395135,395136,395137,395138,395139,395140,395141,395142,395143,395144,395145,395146,395147,395148,395149,395150,395151,395152,395153,395154,395155,395156,395158,395159,395160,395161,395162,395163,395164,395165,395166,395167,395168,395169,395170,395171,395172,395173,395174,395175,395176,395177,395180,395181,395182,395183,395184,395185,395186,395187,395188,395189,395191,395192,395193,395194,395195,395196,395197,395198,395199,395200,395201,395202,395203,395204,395205,395206,395207,395208,395209,395210,395211,395212,395213,395214,395215,395216,395217,395218,395219,395220,395221,395222,395223,395224,395225,395226,395227,395228,395229,395230,395231,395232,395233,395234,395235,395236,395237,395238,395239,395240,395241,395242,395243,395244,395245,395246,395247,395248,395249,395250,395251,395252,395253,395254,395255,395256,395257,395258,395259,395260,395261,395262,395263,395264,395265,395266,395267,395268,395269,395270,395271,395272,395273,395274,395275,395276,395277,395278,395279,395280,395281,395282,395283,395284,395285,395286,395287,395288,395289,395290,395292,395293,395294,395295,395296,395297,395298,395299,395300,395301,395302,395303,395304,395305,395306,395307,395308,395309,395310,395311,395312,395313,395314,395315,395316,395317,395318,395319,395320,395321,395322,395323,395324,395325,395326,395327,395328,395329,395330,395331,395332,395333,395334,395335,395336,395337,395338,395339,395340,395341,395342,395343,395344,395345,395346,395347,395348,395349,395350,395351,395352,395353,395354,395355,395356,395357,395358,395359,395361,395362,395363,395364,395365,395366,395367,395368,395369,395370,395371,395372,395373,395374,395375,395376,395377,395378,395379,395380,395381,395382,395383,395384,395385,395386,395387,395389,395390,395391,395392,395393,395394,395395,395396,395397,395398,395399,395400,395401,395402,395403,395404,395405,395406,395407,395408,395409,395410,395411,395412,395413,395414,395415,395416,395417,395418,395419,395420,395421,395422,395423,395424,395425,395426,395427,395428,395429,395430,395431,395432,395433,395434,395435,395436,395437,395438,395439,395440,395441,395442,395443,395444,395445,395446,395448,395449,395450,395451,395452,395453,395454,395455,395456,395457,395458,395459,395460,395461,395462,395463,395464,395465,395466,395467,395468,395469,395470,395471,395472,395473,395474,395475,395476,395477,395478,395479,395480,395482,395483,395484,395485,395486,395487,395488,395489,395490,395491,395492,395493,395494,395495,395496,395497,395498,395499,395500,395501,395502,395503,395504,395505,395506,395507,395508,395509,395510,395511,395512,395513,395514,395515,395516,395517,395518,395519,395520,395521,395522,395523,395524,395525,395526,395527,395528,395529,395530,395531,395532,395533,395534,395535,395536,395537,395538,395539,395540,395541,395542,395543,395544,395545,395546,395547,395548,395549,395550,395987,395988,395989,395990,395991,395992,395993,395994,395995,395996,395997,395998,395999,396000,396001,396002,396003,396004,396005,396006,396007,396008,396031,396032,396033,396034,396036,396037,396038,396039,396040,396041,396042,396043,396044,396045,396046,396047,396048,396049,396051,396052,396053,396054,396055,396056,396057,396058,396059,396060,396061,396062,396063,396064,396065,396066,396067,396068,396069,396070,397314,397315,397316,397317,397318,397319,397320,397321,397322,397323,397324,397326,397327,397328,397329,397330,397331,397332,397333,397334,397335,397336,397337,397338,397339,397340,397341,397342,397343,397344,397345,397346,397347,397348,397349,397350,397351,397352,397353,397354,397355,397356,397357,397358,397359,397360,397361,397362,397363,397364,397365,397366,397367,397368,397369,397370,397371,397372,397373,397374,397375,397376,397377,397378,397379,397380,397381,397382,397383,397384,397385,397386,397387,397388,397389,397390,397391,397392,397393,397394,397395,397396,397397,397398,397399,397400,397401,397402,397403,397404,397405,397406,397407,397408,397409,397410,397411,397412,397529,397938,397939,397940,397941,397944,397945,397956,397957,397958,398470,398632,398633,398635,398636,398637,398638,398639,398640,398641,398642,398643,398644,398645,398646,398647,398648,398652,398653,398654,399553,399566,399568,399592,399623,399624,399625,399626,399627,399628,399629,399630,399631,399632,399633,399634,399635,399636,399637,399638,399639,399640,399641,399642,399643,399644,399645,399646,399647,399648,399649,399650,399651,399652,399653,399654,399659,399660,399661,399662,399675,399676,399678,399679,399680,399684,399685,399686,399695,399696,399697,399700,399701,399702,399703,399704,399705,399706,399707,399708,399709,399711,399712,399715,399716,399717,399726,399727,399728,399729,399730,399731,399732,399733,399734,399735,399736,399737,399738,399743,399744,399745,399746,399753,399754,399755,399756,399757,399758,399759,399760,399761,399762,399763,399764,399765,399766,399767,399768,399769,399777,399778,399779,399780,399781,399783,399784,399785,399786,399787,399788,399789,399790,399791,399795,399796,399797,399798,399799,399800,399801,399802,399815,399816,399817,399818,399819,399820,399821,399822,399834,399835,399836,399837,399838,399839,399840,399841,399842,399843,399844,399845,399846,399847,399848,399849,399850,399851,399852,399853,399854,399855,399856,399865,399866,399867,399868,399869,399870,399871,399872,399873,399874,399875,399876,399877,399878,399879,399880,399881,399882,399883,399884,399885,399886,399887,399888,399890,399891,399892,399893,399894,399895,399896,399897,399898,399899,399900,399901,399902,399903,399904,399905,399906,399907,399908,399909,399910,399911,399912,399913,399914,399915,399916,399917,399918,399919,399920,399921,399922,399940,399941,399942,399943,399944,399945,399946,399947,399948,399949,399950,399951,399952,399953,399954,399955,399956,399957,399958,399959,399960,399961,399962,399963,399964,399965,399966,399967,399968,399969,399970,399979,399980,399981,399982,399983,399988,399989,399990,399991,399992,399993,399994,399995,399996,399997,399998,399999,400000,400001,400002,400003,400004,400005,400013,400015,400016,401014,401015,401016,401017,401019,401020,401021,401022,401023,401024,401025,401026,401034,401035,401036,401037,401038,401085,401086,401087,401088,401089,401090,401091,401092,401093,401094,401095,401096,401097,401098,401099,401100,401101,401102,401103,401104,401105,401106,401107,401108,401109,401110,401111,401113,401114,401117,401118,402790,402791,402792,402793,402794,402795,402796,402797,402798,402799,402800,402801,402803,402804,402805,402806,402807,402808,402809,402810,402811,402812,402813,403506,403507,403510,403511,403512,403533,403534,403535,403536,403537,403538,403539,403540,403541,403542,403543,403544,403545,403546,403547,403548,403549,403550,403551,403552,403553,403554,403555,403556,403557,403558,403559,403560,403561,403562,403563,403564,403565,403566,403567,403568,403569,403570,403571,403572,403573,403574,403575,403576,403577,403578,403579,403580,403581,403582,403583,403584,403585,403586,403587,403588,403589,403590,403591,403592,403593,403594,403595,403596,403597,403598,403599,403601,403602,403603,403604,403605,403606,403607,403608,403609,403610,403611,403612,403613,403614,403615,403616,403617,403619,403620,403621,403622,403623,403624,403625,403626,403627,403628,403629,403630,403631,403632,403633,403634,403635,403636,403637,403638,403639,403640,403641,403642,403643,403644,403645,403646,403647,403648,403649,403650,403651,403652,403655,403656,403657,403658,403659,403660,403709,403710,403711,403712,403713,403714,403715,403716,403717,403718,403719,403720,403721,403723,403724,403725,403726,403727,403728,403729,403730,403731,403732,403733,403734,403735,403736,403737,403738,403739,403740,403741,403742,403743,403744,403745,403746,403747,403748,403749,403750,403751,403752,403753,403754,403755,403756,403758,403759,403760,403761,403762,403763,403764,403765,403766,403767,403768,403769,403770,403771,403772,403773,403774,403775,403776,403777,403778,403780,403781,403782,403783,403784,403785,403786,403787,403788,403789,403790,403791,403792,403793,403794,403795,403796,403797,403798,403799,403800,403801,403802,403803,403804,403805,403806,403807,403808,403809,403810,403811,403812,403813,403814,403815,403816,403817,403818,403819,403820,403821,403822,403823,403824,403825,403826,403827,403828,403829,403830,403831,403832,403833,403834,403835,403836,403837,403838,403841,403842,403843,403844,403845,403846,403847,403848,403849,403850,403851,403852,403853,403854,403857,403859,403860,403861,403862,403863,403864,403865,403866,403867,403868,403869,403870,403871,403872,403873,403874,403875,403876,403877,403878,403879,403880,403881,403882,403883,403884,403885,403886,403887,403888,403889,403890,403891,403892,403893,403894,403895,403896,403897,403898,403899,403900,403901,403902,403903,403904,403905,403906,403907,403908,403909,403910,403911,403912,403913,403914,403915,403916,403917,403918,403919,403920,403921,403922,403935,403936,403937,403938,403939,403940,403941,403942,403943,403944,403945,403946,403947,403948,403949,403950,403951,403952,403953,403954,403955,403956,403973,403974,403975,403976,403977,403978,403979,403980,403981,403983,403984,403985,403986,403987,403988,403989,403990,403991,403992,403993,403994,403995,403996,403997,403998,403999,404000,404001,404002,404003,404004,404005,404006,404007,404008,404009,404010,404011,404012,404013,404014,404015,404016,404017,404018,404019,404020,404021,404022,404023,404024,404025,404026,404027,404028,404029,404030,404031,404032,404033,404034,404035,404036,404037,404038,404039,404040,404041,404042,404043,404044,404045,404046,404047,404048,404049,404050,404051,404052,404053,404054,404055,404056,404057,404058,404059,404060,404061,404062,404063,404064,404065,404066,404067,404068,404069,404070,404071,404072,404073,404074,404075,404076,404077,404078,404079,404080,404081,404082,404083,404084,404085,404086,404087,404088,404089,404090,404091,404092,404167,404168,404169,404170,404171,404172,404173,404174,404175,404176,404177,404178,404179,404180,404181,404182,404183,404184,404185,404186,404187,404188,404189,404190,404191,404192,404193,404194,404195,404196,404217,404218,404219,404220,404221,404222,404223,404224,404225,404226,404227,404228,404229,404230,404231,404232,404233,404234,404235,404236,404237,404238,404239,404240,404241,404242,404243,404259,404260,404261,404262,404263,404264,404265,404266,404267,404268,404269,404270,404271,404272,404273,404274,404275,404276,404277,404278,404279,404280,404281,404282,404283,404284,404285,404286,404287,404288,404289,404290,404291,404292,404293,404294,404295,404296,404297,404298,404299,404300,404301,404302,404303,404304,404305,404306,404307,404308,404309,404310,404311,404312,404313,404314,404315,404316,404317,404318,404319,404320,404321,404322,404323,404324,404325,404326,404327,404328,404329,404330,404331,404332,404333,404334,404335,404336,404337,404338,404339,404340,404341,404342,404343,404344,404345,404346,404347,404348,404349,404350,404351,404352,404353,404354,404355,404356,404357,404358,404359,404360,404361,404362,404363,404364,404365,404366,404367,404368,404369,404370,404371,404372,404373,404374,404375,404376,404377,404378,404379,404380,404693,404694,404695,404696,404697,404698,404699,404700,404701,404702,404703,404704,404705,404707,404708,404709,404710,404712,404713,404714,404715,404716,404718,404719,404720,404721,404722,404723,404724,404725,404726,404727,404728,404729,404730,404731,404732,404733,404734,404735,404736,404737,404738,404739,404740,404794,404795,404796,404797,404798,404826,404827,404828,404829,404830,404831,404832,404972,404973,404974,404975,404976,404977,404978,404979,404980,404981,404982,404983,404984,404985,404986,404987,404988,404989,404990,404991,404992,404993,404994,404995,404996,404997,404998,404999,405000,405001,405002,405003,405004,405005,405006,405007,405270,405271,405272,405273,405274,405275,405276,407520,407521,407522,407523,407524,407525,407526,407527,407528,407529,407530,407531,407532,407533,407534,407535,407536,407537,407538,407539,407540,407541,407542,407543,407544,407545,407562,407563,407564,407565,407566,407567,407568,407569,407570,407571,407572,407573,407574,407575,407576,407577,407578,407579,407581,407582,407583,407584,407587,407588,407589,407590,407591,407592,407593,407594,407595,407596,407597,407598,407599,407601,407602,407603,407605,407606,407607,407608,407625,407626,407627,407628,407629,407630,407631,407632,407633,407634,407635,407636,407637,407682,407683,407684,407685,407686,407691,407692,407693,407694,407695,407696,407697,407698,407699,407700,407701,407702,407703,407704,407705,407706,407707,407708,407709,407710,407711,407712,407713,407714,407716,407717,407718,407719,407720,407721,407722,407723,407724,407725,407726,407727,407728,407729,407730,407731,407732,407733,407734,407735,407736,407737,407738,407739,407740,407741,407742,407743,407744,407745,407746,407747,407748,407749,407750,407751,407752,407753,407754,407755,407756,407831,407832,407833,407834,407835,407836,407837,407838,407839,407840,407841,407842,407843,407844,407845,407846,407847,407859,407860,407865,407866,407871,407872,407873,407874,407875,407876,407877,407878,407879,407880,407881,407882,407883,407884,407885,407886,407887,407888,407889,407890,407891,407892,407893,407894,407895,407896,407897,407898,407899,407900,407901,407902,407903,407904,407905,407906,407907,407908,407909,407924,407925,407926,407927,407928,407929,407930,407931,407932,407933,407934,407935,407936,407937,407938,407947,407948,407949,407950,407969,407971,407972,407973,407974,407975,407976,407977,407978,407979,407980,407981,408129,408130,408131,408132,408133,408134,408135,408136,408137,408138,408139,408140,408141,408142,408143,408144,408145,408146,408147,408148,408149,408150,408151,408320,408321,408322,408323,408324,408325,408326,408376,408377,408378,408379,408380,408504,408505,408506,408507,408508,408509,408510,408511,408512,408513,408514,408515,408516,408517,408518,408519,408520,408521,408522,408523,408524,408525,408526,408527,408677,408678,408679,408680,408681,408682,408683,408746,408747,408770,408771,408772,408773,408774,408775,408776,408777,408778,408779,408780,408781,408785,408791,408792,408793,408794,408795,408796,408797,408798,408799,408800,408801,408802,408803,408804,408805,408806,408878,408879,408881,408885,408890,408891,408894,408895,408896,408897,408898,408899,408900,408901,408903,408904,408905,408906,408907,408908,408909,408910,408911,408912,408913,408914,408915,408916,408917,408920,408921,408922,408923,408924,408954,408955,408956,408957,408975,408976,408977,408978,408979,408980,408981,408982,408984,408985,408986,408987,408988,408989,408990,408991,408992,408993,408994,408995,408996,408997,408998,408999,409000,409001,409002,409003,409004,409005,409006,409007,409008,409009,409010,409011,409012,409013,409014,409015,409016,409017,409018,409019,409020,409021,409022,409023,409024,409025,409026,409027,409028,409029,409030,409031,409032,409033,409034,409035,409036,409037,409038,409039,409040,409041,409042,409043,409044,409045,409046,409047,409048,409049,409050,409051,409053,409054,409055,409056,409057,409058,409059,409060,409061,409062,409063,409064,409065,409066,409067,409068,409069,409070,409071,409072,409073,409074,409075,409076,409077,409078,409079,409080,409081,409082,409083,409084,409085,409086,409087,409088,409089,409090,409091,409092,409093,409094,409095,409096,409097,409098,409099,409100,409101,409102,409103,409104,409105,409106,409107,409108,409109,409110,409111,409112,409113,409114,409115,409116,409117,409118,409119,409120,409121,409122,409123,409124,409125,409126,409127,409128,409129,409130,409131,409132,409133,409134,409135,409136,409137,409138,409139,409140,409141,409142,409143,409144,409145,409146,409147,409148,409149,409150,409151,409152,409153,409154,409155,409156,409157,409158,409159,409160,409161,409162,409163,409164,409165,409166,409167,409168,409169,409170,409171,409172,409173,409174,409175,409176,409177,409178,409179,409180,409181,409182,409183,409184,409185,409186,409187,409188,409189,409190,409191,409192,409193,409194,409195,409196,409197,409198,409199,409200,409201,409202,409203,409204,409205,409206,409207,409208,409209,409210,409211,409212,409213,409214,409215,409216,409217,409218,409219,409220,409221,409222,409223,409224,409225,409226,409227,409228,409229,409230,409231,409232,409233,409234,409235,409236,409237,409238,409239,409240,409241,409242,409243,409244,409245,409246,409247,409248,409249,409250,409251,409252,409253,409254,409255,409256,409257,409258,409259,409260,409261,409262,409263,409264,409265,409266,409267,409268,409269,409270,409271,409272,409273,409274,409275,409276,409277,409278,409279,409280,409281,409282,409283,409284,409285,409286,409287,409288,409289,409290,409291,409292,409293,409294,409295,409296,409297,409298,409299,409300,409301,409302,409303,409304,409305,409306,409307,409308,409309,409310,409311,409312,409313,409314,409315,409316,409317,409318,409319,409320,409321,409322,409323,409324,409325,409326,409327,409328,409329,409330,409331,409332,409333,409334,409335,409336,409337,409338,409339,409340,409341,409342,409343,409344,409345,409346,409347,409348,409349,409350,409351,409352,409353,409354,409355,409356,409357,409358,409359,409360,409361,409362,409363,409364,409365,409366,409367,409368,409369,409370,409371,409372,409373,409374,409375,409376,409377,409378,409379,409380,409381,409382,409383,409384,409385,409386,409387,409388,409389,409390,409391,409392,409393,409394,409395,409396,409397,409398,409399,409400,409401,409402,409403,409404,409405,409406,409407,409408,409409,409410,409411,409412,409413,409414,409415,409416,409417,409418,409419,409420,409421,409422,409423,409424,409425,409426,409427,409428,409429,409430,409431,409432,409433,409434,409435,409436,409437,409438,409439,409440,409441,409442,409443,409444,409445,409446,409447,409448,409449,409450,409451,409452,409453,409454,409455,409456,409457,409458,409459,409460,409461,409462,409463,409464,409465,409466,409467,409468,409470,409471,409472,409473,409474,409475,409476,409477,409478,409479,409480,409481,409482,409483,409484,409485,409486,409487,409488,409489,409490,409491,409492,409493,409494,409495,409496,409497,409498,409499,409500,409501,409502,409503,409504,409505,409506,409507,409508,409509,409510,409511,409512,409513,409514,409515,409516,409517,409518,409519,409520,409521,409522,409523,409524,409525,409526,409527,409528,409529,409530,409531,409532,409533,409534,409535,409536,409537,409538,409539,409540,409541,409542,409543,409544,409545,409546,409547,409548,409549,409550,409551,409552,409553,409554,409555,409556,409557,409558,409559,409560,409561,409562,409563,409564,409565,409566,409567,409568,409569,409570,409571,409572,409573,409574,409575,409576,409577,409578,409579,409580,409581,409582,409583,409584,409585,409586,409587,409588,409589,409590,409591,409592,409593,409594,409595,409596,409597,409598,409599,409600,409601,409602,409603,409604,409605,409606,409607,409608,409609,409610,409611,409612,409613,409614,409615,409616,409617,409618,409619,409620,409621,409622,409623,409624,409625,409626,409627,409628,409629,409630,409631,409632,409633,409634,409635,409636,409637,409638,409639,409640,409641,409642,409643,409644,409645,409646,409647,409648,409649,409650,409651,409652,409653,409654,409655,409656,409657,409658,409659,409660,409661,409662,409663,409664,409665,409666,409667,409668,409669,409670,409671,409672,409673,409674,409675,409676,409677,409678,409679,409680,409681,409682,409683,409684,409685,409686,409687,409688,409689,409690,409691,409692,409693,409694,409695,409696,409697,409698,409699,409700,409701,409702,409703,409704,409705,409706,409707,409708,409709,409710,409711,409712,409713,409714,409715,409716,409717,409718,409719,409720,409721,409722,409723,409724,409725,409726,409727,409728,409731,410078,410171,410172,410173,410174,410175,410176,410177,410178,410179,410180,410181,410182,410183,410184,410185,410455,410456,410457,410458,410459,410460,410461,410462,410463,410464,410465,410466,410467,410468,410469,410470,410471,410472,410473,410474,410475,410476,410477,410478,410479,410480,410502,410503,410504,410505,410506,410507,410508,410509,410510,410511,410512,410513,410514,410515,410516,410517,410518,410519,410520,410521,410522,410523,410524,410525,410526,410527,410528,410529,410530,410531,410532,410533,410534,410535,410536,410537,410538,410539,410540,410541,410542,410543,410544,410545,410546,410547,410548,410549,410550,410551,410552,410553,410554,410555,410556,410557,410558,410559,410560,410561,410562,410563,410564,410565,410566,410567,410568,410569,410570,410571,410572,410573,410574,410575,410576,410577,410578,410579,410580,410810,410811,410812,410881,410882,410883,410884,410885,410886,410887,410888,410889,410890,410891,410892,410893,410894,410895,410896,410897,410898,410899,410900,410901,410902,410903,410904,410905,410906,410907,410908,410909,410910,410911,410912,410913,410914,410915,410917,410918,410919,410920,410921,410922,410923,410924,410925,410926,410927,410928,410929,410930,410931,410932,410933,410934,410935,410936,410937,410938,410939,410940,410941,410942,410943,410944,410945,410946,410947,410948,410949,410950,410951,410952,410953,410954,410955,410956,410957,410958,410959,410961,410962,410963,410964,410965,410972,411013,411014,411015,411016,411017,411018,411019,411020,411021,411023,411024,411025,411026,411027,411028,411029,411030,411031,411032,411033,411105,411106,411107,411108,411109,411110,411115,411116,411117,411118,411119,411121,411122,411123,411124,411125,411126,411127,411128,411129,411130,411131,411132,411133,411134,411135,411136,411137,411138,411139,411140,411141,411143,411144,411145,411146,411147,411148,411149,411150,411151,411152,411153,411154,411155,411156,411157,411158,411159,411160,411161,411162,411164,411165,411166,411167,411168,411169,411170,411171,411172,411173,411174,411175,411176,411177,411178,411179,411180,411181,411182,411183,411184,411185,411186,411187,411188,411189,411190,411191,411192,411193,411194,411195,411196,411197,411198,411199,411200,411201,411202,411203,411204,411205,411206,411207,411208,411209,411210,411211,411212,411213,411214,411215,411216,411217,411218,411219,411220,411221,411222,411223,411224,411225,411226,411227,411228,411229,411230,411231,411232,411233,411234,411235,411236,411237,411238,411239,411240,411241,411242,411243,411244,411245,411246,411247,411248,411249,411250,411251,411252,411253,411254,411255,411256,411257,411258,411259,411260,411261,411262,411263,411264,411265,411266,411267,411268,411269,411270,411271,411272,411273,411274,411275,411276,411277,411278,411279,411280,411282,411283,411284,411285,411286,411287,411288,411289,411291,411292,411293,411294,411295,411296,411297,411298,411299,411300,411301,411302,411303,411304,411305,411306,411307,411308,411309,411310,411311,411312,411313,411314,411315,411316,411317,411319,411320,411321,411322,411323,411324,411325,411326,411327,411328,411329,411330,411331,411332,411333,411334,411335,411336,411337,411338,411339,411340,411341,411342,411343,411344,411345,411346,411347,411348,411349,411350,411351,411352,411353,411354,411355,411356,411357,411358,411359,411360,411361,411362,411363,411364,411365,411367,411368,411369,411370,411408,411409,411410,411411,411412,411413,411414,411415,411416,411417,411441,411442,411443,411479,411640,411641,411642,411643,411644,411645,411646,411647,411649,411650,411651,411652,411653,411654,411655,411656,411657,411658,411659,411660,411661,411662,411663,411664,411665,411666,411667,411668,411669,411670,411672,411673,411674,411675,411676,411677,411678,411679,411680,411681,411682,411684,411914,411915,411916,411917,411918,411920,411921,411923,411924,411925,411926,411927,411928,411929,411930,411931,411932,411933,411934,411935,411937,411938,411939,411940,411941,411942,411943,411944,411945,411946,411947,411948,412280,412281,412282,412283,412284,412285,412286,412287,412288,412289,412290,412291,412292,412625,412626,412627,412628,412629,412630,412631,412632,412633,412634,412635,412636,412637,412638,412639,412640,412641,412642,412643,412644,412645,412646,412647,412648,412649,412650,412651,412652,412653,412654,412655,412656,412657,412658,412659,412660,412661,412662,412663,412664,412666,412667,412668,412669,412670,412671,412672,412673,412674,412675,412676,412677,412678,412679,412680,412681,412682,412683,412684,412685,412686,412687,412688,412689,412690,412691,412692,412693,412694,412695,412696,412697,412698,412699,412700,412701,412702,412703,412704,412705,412706,412708,412709,412710,412711,412712,412713,412714,412715,412716,412717,412718,412719,412720,412721,412722,412723,412724,412744,412830,412831,412832,412833,412834,412835,412973,412982,412983,412984,413019,413020,413021,413022,413023,413024,413025,413026,413027,413028,413029,413030,413031,413033,413034,413035,413036,413037,413038,413039,413040,413041,413042,413043,413044,413045,413046,413047,413048,413049,413050,413051,413052,413053,413054,413055,413056,413057,413058,413059,413060,413061,413062,413063,413064,413065,413066,413067,413068,413069,413070,413071,413072,413073,413074,413075,413076,413077,413078,413079,413080,413081,413082,413083,413084,413085,413086,413087,413088,413089,413090,413091,413092,413093,413095,413096,413097,413098,413099,413100,413101,413102,413103,413104,413105,413106,413107,413108,413109,413123,413124,413125,413126,413127,413128,413129,413130,413131,413132,413133,413134,413135,413136,413137,413138,413139,413140,413141,413142,413143,413144,413145,413146,413147,413148,413150,413151,413152,413153,413154,413155,413156,413157,413158,413159,413160,413161,413162,413163,413164,413165,413166,413167,413168,413169,413170,413171,413172,413173,413174,413175,413176,413177,413178,413179,413180,413181,413182,413183,413184,413185,413186,413187,413188,413189,413190,413192,413193,413195,413196,413197,413198,413200,413202,413203,413204,413205,413206,413207,413208,413209,413211,413213,413214,413215,413216,413217,413219,413220,413221,413222,413223,413224,413225,413226,413227,413228,413229,413230,413571,413572,413573,413622,413624,413625,413626,413627,413628,413629,413630,413631,413632,413633,413634,413635,413636,413637,413638,413639,413640,413641,413642,413644,413645,413646,413833,413834,413835,413836,413837,413838,413839,413840,413841,413842,413843,413844,413845,413846,413847,413848,413849,413850,413851,413852,413853,413854,413855,413856,413857,413858,413859,413860,413861,413862,413863,413864,413865,413866,413867,413868,413869,413870,413871,413872,413873,413874,413875,413876,413877,413878,413879,413880,413881,413882,413883,413884,413885,413886,413887,413888,413889,413890,413891,413892,413893,413894,413895,413896,413897,413898,413899,413900,413901,413902,413903,413904,413905,413906,413907,413908,413909,413910,413911,413912,413913,413914,413915,413916,413917,413918,413919,413920,413921,413922,413923,413924,413925,413926,413927,413928,413929,413930,413931,413932,413933,413934,413935,413936,413937,413938,413939,413940,413941,413942,413943,413944,413945,413946,413947,413948,413949,413950,413951,413952,413953,413954,413955,413956,413957,413958,413959,413960,413961,413962,413963,413964,413965,413966,413967,413968,414596,414597,414598,414599,414600,414601,414602,414603,414604,414605,414607,414608,414609,414610,414611,414612,414613,414614,414615,414616,414617,414618,414619,414620,414621,414622,414623,414624,414625,414626,414627,414628,414629,414630,414631,414632,414633,414634,414635,414636,414637,414638,414639,414640,414641,414642,414643,414644,414645,414646,414647,414648,414649,414650,414651,414652,414653,414654,414655,414656,414657,414658,414659,414660,414661,414662,414663,414664,414665,414668,414669,414670,414671,414672,414673,414674,414675,414676,414677,414678,414679,414680,414681,414682,414683,414684,414685,414686,414687,414688,414689,414690,414691,414692,414693,414694,414695,414696,414697,414698,414699,414700,414701,414702,414703,414704,414705,414706,414707,414708,414709,414710,414711,414712,414713,414714,414715,414716,414717,414718,414719,414720,414721,414722,414723,414724,414725,414726,414727,414728,414729,414730,414731,414732,414733,414734,414735,414736,414737,414738,414739,414740,414741,414742,414743,414744,414745,414746,414747,414748,414749,414750,414751,414752,414753,414754,414755,414756,414757,414758,414759,414760,414761,414762,414763,414764,414767,414768,414769,414770,414771,414772,414773,414774,414775,414776,414777,414778,414779,414780,414781,414782,414783,414784,414785,414786,414787,414788,414789,414790,414791,414792,414793,414794,414795,414796,414797,414799,414801,414802,414803,414804,414805,414806,414807,414808,414809,414810,414811,414812,414813,414814,414815,414816,414817,414818,414819,414820,414821,414822,414823,414824,414825,414826,414827,414828,414829,414830,414831,414832,414833,414834,414835,414836,414837,414838,414839,414840,414841,414842,414843,414844,414845,414846,414847,414848,414849,414850,414851,414852,414853,414854,414855,414856,414857,414858,414859,414860,414861,414862,414863,414864,414865,414866,414867,414868,414869,414870,414871,414873,414874,414875,414876,414877,414878,414879,414880,414881,414882,414883,414884,414886,414887,414888,414889,414890,414891,414892,414893,414894,414895,414897,414898,414899,414900,414901,414902,414903,414904,414905,414906,414907,414908,414909,414910,414911,414912,414913,414914,414915,414916,414917,414918,414919,414920,414921,414922,414923,414924,414925,414926,414927,414928,414929,414930,414931,414932,414933,414934,414935,414936,414937,414938,414939,414940,414941,414942,414943,414944,414945,414946,414947,414948,414949,414950,414951,414952,414953,414954,414955,414956,414957,414958,414959,414960,414961,414962,414963,414964,414965,414966,414967,414968,414969,414970,414971,414972,414973,414974,414975,414976,414977,414978,414979,414980,414981,414982,414983,414984,414985,414986,414987,414988,414989,414990,414991,414992,414993,414994,414995,414996,414997,414998,414999,415000,415001,415002,415003,415004,415005,415006,415007,415008,415009,415010,415011,415012,415013,415014,415015,415016,415017,415018,415019,415020,415021,415022,415023,415024,415025,415026,415027,415028,415030,415031,415032,415033,415034,415035,415036,415037,415038,415039,415040,415041,415042,415043,415044,415045,415046,415047,415048,415049,415050,415051,415052,415053,415054,415055,415056,415057,415058,415059,415060,415553,415554,415555,415556,415557,415558,415559,415560,415561,415562,415563,415564,415565,415566,415567,415568,415569,415570,415598,415599,415600,415601,415602,415603,415604,415605,415606,415607,415608,415609,415610,415611,415612,415613,415614,415615,415616,415617,415618,415619,415620,415621,415622,415623,415624,415625,415626,415627,415628,415629,415630,415631,415632,415633,415634,415635,415636,415637,415638,415639,417070,417071,417072,417073,417074,417075,417076,417077,417078,417079,417080,417081,417082,417083,417084,417085,417086,417087,417088,417089,417090,417091,417092,417093,417094,417095,417096,417097,417098,417099,417100,417101,417102,417103,417104,417105,417106,417107,417108,417109,417110,417111,417112,417113,417114,417115,417116,417117,417118,417119,417120,417121,417122,417123,417124,417125,417126,417127,417128,417129,417130,417131,417132,417133,417134,417135,417136,417137,417138,417139,417140,417141,417142,417143,417144,417145,417146,417147,417148,417149,417150,417151,417152,417153,417154,417155,417156,417157,417158,417159,417160,417161,417162,417163,417164,417165,417166,417167,417168,417169,417170,417752,417753,417754,417755,417756,417759,417760,417761,417774,417775,417776,417777,418582,418583,418584,418585,418586,418587,418588,418589,418590,418591,418592,418593,418594,418595,418596,418597,418598,418599,418600,418601,418602,418603,418604,418605,418606,418609,418610,418611,418612,418613,418614,418615,418616,418617,418618,419600,419611,419620,419639,419649,419653,419654,419655,419656,419657,419658,419659,419660,419661,419662,419663,419664,419666,419667,419668,419669,419670,419671,419673,419674,419676,419677,419678,419679,419680,419681,419682,419683,419684,419685,419686,419689,419690,419691,419702,419703,419704,419716,419717,419718,419719,419720,419721,419724,419725,419726,419729,419730,419731,419732,419733,419734,419735,419736,419737,419740,419741,419742,419743,419744,419745,419746,419756,419757,419758,419759,419760,419761,419762,419763,419764,419765,419766,419767,419768,419772,419773,419774,419775,419776,419777,419778,419779,419780,419787,419788,419789,419790,419791,419792,419793,419794,419795,419796,419797,419798,419799,419800,419801,419802,419803,419804,419805,419806,419807,419808,419809,419810,419811,419812,419817,419818,419819,419820,419821,419822,419823,419824,419825,419826,419827,419828,419829,419830,419831,419832,419833,419834,419835,419836,419837,419838,419839,419840,419841,419842,419843,419849,419850,419851,419857,419858,419859,419860,419861,419862,419863,419864,419874,419875,419876,419877,419878,419879,419880,419882,419883,419884,419885,419886,419887,419888,419889,419890,419891,419892,419893,419894,419895,419896,419897,419898,419899,419900,419901,419902,419906,419907,419908,419909,419910,419911,419912,419913,419914,419915,419916,419917,419918,419919,419920,419921,419922,419923,419924,419925,419926,419927,419928,419929,419930,419931,419932,419933,419934,419935,419936,419937,419938,419939,419940,419941,419942,419943,419944,419945,419946,419947,419948,419949,419950,419951,419952,419953,419954,419955,419956,419957,419958,419959,419960,419961,419962,419963,419964,419965,419966,419967,419968,419969,419970,419971,419992,419993,419994,419995,419996,419997,419998,419999,420000,420002,420003,420004,420005,420006,420007,420008,420009,420010,420011,420012,420013,420014,420015,420016,420017,420018,420019,420028,420029,420030,420031,420032,420033,420037,420038,420039,420040,420041,420042,420043,420044,420045,420046,420047,420048,420049,420050,420051,420052,420053,420054,420055,420056,420057,420058,420059,420060,420061,421072,421073,421075,421076,421077,421078,421079,421080,421081,421082,421083,421084,421085,421086,421087,421088,421089,421090,421097,421098,421099,421100,421101,421102,421103,421104,421105,421153,421154,421155,421156,421157,421158,421159,421160,421161,421162,421163,421164,421165,421166,421167,421168,421169,421170,421171,421172,421173,421174,421175,421176,421177,421178,421179,421180,421181,421182,421183,421184,421185,421186,421187,421188,421189,421190,422973,422974,422975,422976,422977,422978,422979,422980,422981,422982,422983,422984,422985,422986,422987,422988,422989,422990,422991,422992,422993,423723,423725,423726,423727,423728,423735,423736,423737,423738,423739,423740,423741,423742,423743,423744,423745,423746,423747,423748,423749,423750,423751,423752,423753,423754,423755,423756,423757,423758,423759,423760,423761,423762,423763,423764,423765,423766,423767,423769,423770,423771,423772,423773,423774,423775,423776,423777,423778,423779,423780,423781,423782,423783,423784,423785,423786,423787,423788,423789,423790,423791,423792,423793,423795,423796,423797,423798,423799,423800,423801,423802,423803,423804,423805,423806,423808,423809,423810,423811,423812,423813,423814,423815,423816,423817,423818,423820,423821,423822,423823,423824,423825,423826,423827,423828,423829,423830,423831,423832,423833,423834,423835,423836,423837,423838,423839,423840,423841,423842,423843,423844,423845,423846,423847,423848,423849,423850,423851,423852,423853,423854,423855,423856,423857,423858,423859,423860,423861,423862,423863,423864,423865,423866,423867,423868,423869,423870,423871,423872,423873,423874,423875,423876,423877,423878,423879,423880,423881,423882,423883,423884,423885,423886,423938,423939,423940,423941,423942,423943,423944,423945,423946,423947,423948,423949,423950,423951,423952,423953,423954,423955,423956,423957,423958,423959,423960,423961,423962,423963,423964,423965,423966,423967,423968,423969,423970,423971,423972,423973,423974,423975,423976,423977,423978,423979,423980,423981,423982,423983,423984,423985,423986,423987,423988,423989,423990,423991,423992,423993,423994,423996,423997,423998,423999,424000,424001,424002,424003,424004,424005,424006,424007,424008,424009,424010,424011,424012,424013,424014,424015,424016,424017,424018,424019,424020,424021,424022,424023,424024,424025,424026,424028,424029,424030,424031,424032,424034,424035,424036,424037,424038,424039,424040,424041,424042,424043,424044,424045,424046,424047,424048,424049,424050,424051,424052,424053,424054,424055,424056,424057,424058,424059,424060,424061,424062,424063,424064,424065,424066,424067,424070,424071,424072,424073,424074,424075,424076,424077,424078,424079,424080,424081,424082,424083,424084,424085,424086,424087,424090,424091,424092,424093,424094,424095,424096,424097,424098,424099,424100,424101,424102,424103,424104,424105,424106,424107,424109,424110,424111,424112,424113,424114,424115,424116,424117,424118,424119,424120,424121,424122,424123,424124,424125,424126,424127,424128,424129,424130,424131,424132,424133,424134,424135,424136,424137,424138,424139,424140,424141,424142,424143,424151,424152,424153,424154,424155,424156,424157,424158,424159,424160,424161,424162,424163,424164,424165,424166,424167,424168,424169,424170,424171,424172,424173,424198,424199,424200,424201,424202,424203,424204,424205,424206,424207,424208,424209,424210,424211,424212,424213,424214,424215,424216,424217,424218,424219,424220,424221,424222,424223,424224,424225,424226,424227,424228,424229,424230,424231,424232,424233,424235,424236,424237,424238,424239,424240,424242,424243,424244,424245,424246,424247,424248,424249,424250,424251,424252,424253,424254,424255,424256,424257,424258,424259,424260,424261,424262,424263,424264,424265,424266,424267,424268,424269,424270,424271,424272,424273,424274,424275,424276,424277,424278,424279,424280,424281,424282,424283,424284,424285,424286,424287,424288,424289,424290,424291,424292,424293,424294,424295,424296,424297,424298,424299,424300,424301,424302,424303,424304,424305,424306,424307,424308,424309,424310,424311,424312,424313,424314,424315,424316,424317,424318,424319,424320,424321,424322,424323,424324,424325,424326,424327,424328,424329,424330,424331,424332,424333,424334,424335,424336,424337,424338,424339,424340,424341,424342,424343,424344,424345,424346,424347,424419,424420,424421,424422,424423,424424,424425,424426,424427,424428,424429,424430,424431,424432,424433,424434,424435,424436,424437,424438,424439,424440,424441,424442,424443,424444,424445,424446,424447,424448,424449,424450,424451,424452,424476,424477,424478,424479,424480,424481,424482,424483,424484,424485,424486,424487,424488,424489,424490,424491,424492,424493,424494,424495,424519,424520,424521,424522,424523,424524,424525,424526,424527,424528,424529,424530,424531,424532,424533,424534,424535,424536,424537,424538,424539,424540,424541,424542,424543,424544,424545,424546,424547,424548,424549,424550,424551,424552,424553,424554,424555,424556,424557,424558,424559,424560,424561,424562,424563,424564,424565,424566,424567,424568,424569,424570,424571,424572,424573,424574,424575,424576,424577,424578,424579,424580,424581,424582,424583,424584,424585,424586,424587,424588,424589,424590,424591,424592,424593,424594,424595,424596,424597,424598,424599,424600,424601,424602,424603,424604,424605,424606,424607,424608,424609,424610,424611,424612,424613,424614,424615,424616,424617,424618,424619,424620,424621,424622,424623,424624,424625,424626,424627,424628,424629,424630,424631,424632,424633,424634,424635,424636,424637,424638,424639,424640,424641,424642,424643,424644,424645,424646,424647,424648,424649,424650,424651,424652,424653,424654,424655,425060,425061,425062,425063,425064,425065,425066,425067,425068,425069,425070,425071,425072,425073,425074,425075,425076,425077,425078,425079,425081,425082,425083,425084,425085,425086,425087,425088,425089,425090,425091,425092,425093,425094,425095,425096,425097,425098,425099,425100,425101,425102,425103,425104,425105,425106,425107,425108,425109,425110,425111,425112,425186,425187,425188,425189,425190,425229,425230,425231,425361,425362,425363,425364,425365,425366,425367,425368,425369,425370,425371,425372,425373,425374,425375,425376,425377,425378,425379,425380,425381,425382,425383,425384,425385,425386,425387,425388,425389,425390,425391,425392,425393,425394,425395,425396,425397,425398,425399,425400,425401,425402,425403,425404,425683,425684,425685,425686,425687,425690,425696,428058,428059,428060,428061,428062,428063,428064,428065,428066,428067,428068,428069,428070,428071,428072,428073,428074,428075,428076,428077,428078,428079,428080,428081,428082,428083,428084,428085,428086,428113,428114,428115,428116,428117,428118,428119,428120,428121,428122,428123,428124,428125,428126,428127,428128,428129,428130,428131,428132,428133,428134,428135,428136,428137,428138,428139,428140,428141,428142,428143,428144,428145,428146,428147,428148,428149,428150,428151,428152,428153,428154,428155,428156,428157,428160,428161,428162,428163,428164,428165,428166,428167,428168,428169,428171,428172,428173,428186,428187,428188,428189,428190,428191,428192,428193,428194,428195,428196,428197,428198,428199,428200,428201,428202,428203,428240,428241,428242,428243,428244,428245,428246,428247,428248,428249,428259,428260,428261,428262,428263,428264,428265,428266,428267,428268,428269,428270,428271,428272,428273,428274,428275,428276,428277,428278,428279,428280,428281,428282,428283,428284,428285,428287,428288,428289,428290,428291,428292,428293,428294,428295,428296,428297,428298,428299,428300,428301,428302,428303,428304,428305,428306,428307,428308,428309,428310,428311,428312,428313,428314,428315,428316,428317,428318,428319,428320,428321,428322,428323,428324,428325,428326,428327,428328,428329,428330,428331,428332,428333,428334,428335,428336,428337,428338,428340,428341,428342,428343,428344,428345,428346,428347,428348,428349,428350,428351,428352,428442,428443,428444,428445,428446,428447,428448,428449,428450,428451,428452,428466,428467,428468,428469,428470,428471,428472,428473,428474,428475,428476,428477,428478,428479,428480,428481,428482,428483,428484,428485,428486,428487,428488,428489,428490,428491,428492,428493,428494,428495,428496,428497,428498,428499,428500,428501,428502,428503,428504,428505,428506,428507,428508,428509,428525,428526,428527,428528,428529,428530,428531,428532,428538,428539,428540,428568,428569,428570,428571,428572,428573,428574,428575,428576,428577,428578,428579,428720,428721,428722,428723,428724,428725,428726,428727,428728,428729,428730,428731,428732,428733,428734,428735,428736,428737,428738,428739,428740,428741,428743,428744,428745,428746,428747,428748,428749,428750,428751,428752,428909,428910,428911,428912,428913,428958,428959,428960,428961,428962,428963,428964,428965,428966,428967,428968,428969,428970,428971,428972,428973,428974,429116,429117,429118,429119,429120,429121,429122,429123,429124,429125,429126,429127,429128,429129,429130,429131,429132,429133,429134,429135,429136,429137,429138,429139,429140,429141,429142,429143,429144,429145,429146,429147,429148,429149,429309,429310,429311,429312,429313,429314,429315,429316,429408,429409,429410,429436,429437,429438,429439,429440,429441,429442,429443,429444,429445,429446,429447,429448,429449,429450,429451,429452,429453,429454,429455,429456,429457,429458,429459,429463,429464,429469,429470,429471,429472,429473,429474,429475,429476,429477,429478,429479,429480,429481,429482,429540,429541,429546,429548,429549,429551,429553,429554,429555,429556,429557,429558,429560,429561,429562,429563,429564,429565,429566,429568,429598,429599,429600,429601,429602,429603,429604,429605,429606,429624,429625,429626,429627,429628,429629,429630,429631,429632,429633,429634,429637,429638,429639,429640,429641,429642,429643,429644,429645,429646,429647,429648,429649,429650,429651,429652,429653,429654,429655,429656,429657,429658,429659,429660,429661,429662,429663,429664,429665,429666,429667,429668,429669,429671,429672,429673,429674,429675,429676,429677,429678,429679,429680,429681,429682,429683,429684,429685,429686,429687,429688,429689,429691,429692,429693,429694,429695,429696,429697,429698,429699,429701,429702,429703,429704,429705,429706,429707,429708,429709,429710,429711,429712,429713,429714,429715,429716,429717,429718,429719,429720,429721,429722,429723,429724,429725,429726,429727,429728,429729,429730,429731,429732,429733,429734,429735,429736,429737,429738,429739,429740,429741,429742,429743,429744,429745,429746,429747,429748,429749,429750,429751,429752,429753,429754,429755,429756,429757,429758,429759,429760,429761,429762,429763,429764,429765,429766,429767,429768,429769,429770,429771,429772,429773,429774,429775,429776,429777,429778,429779,429780,429781,429782,429783,429784,429785,429786,429787,429788,429789,429790,429791,429792,429793,429794,429795,429796,429797,429798,429799,429800,429801,429802,429803,429804,429805,429806,429807,429808,429809,429810,429811,429812,429813,429814,429815,429816,429817,429818,429819,429820,429821,429822,429823,429824,429825,429826,429827,429828,429829,429830,429831,429832,429833,429834,429835,429836,429837,429838,429839,429840,429841,429842,429843,429844,429845,429846,429847,429848,429849,429850,429851,429852,429853,429854,429855,429856,429857,429858,429859,429860,429861,429862,429863,429864,429865,429866,429867,429868,429869,429870,429871,429872,429873,429874,429875,429876,429877,429878,429879,429880,429881,429882,429883,429884,429885,429886,429887,429888,429889,429890,429891,429892,429893,429894,429895,429896,429897,429898,429899,429900,429901,429902,429903,429904,429905,429906,429907,429908,429909,429910,429911,429912,429913,429914,429915,429916,429917,429918,429919,429920,429921,429922,429923,429924,429925,429926,429927,429928,429929,429930,429931,429932,429933,429934,429935,429936,429937,429938,429939,429940,429941,429942,429943,429944,429945,429946,429947,429948,429949,429950,429951,429952,429953,429954,429955,429956,429957,429958,429959,429960,429961,429962,429963,429964,429965,429966,429967,429968,429969,429970,429971,429972,429973,429974,429975,429976,429977,429978,429979,429980,429981,429982,429983,429984,429985,429986,429987,429988,429989,429990,429991,429992,429993,429994,429995,429996,429997,429998,429999,430000,430001,430002,430003,430004,430005,430006,430007,430008,430009,430010,430011,430012,430013,430014,430015,430016,430017,430018,430019,430020,430021,430022,430023,430024,430025,430026,430027,430028,430029,430030,430031,430032,430033,430034,430035,430036,430037,430038,430039,430040,430041,430042,430043,430044,430045,430046,430047,430048,430049,430050,430051,430052,430053,430054,430055,430056,430057,430058,430059,430060,430061,430062,430063,430064,430065,430066,430067,430068,430069,430070,430071,430072,430073,430074,430075,430076,430077,430078,430079,430080,430081,430082,430083,430084,430085,430086,430087,430088,430089,430090,430091,430092,430093,430094,430095,430096,430097,430098,430099,430100,430101,430102,430103,430104,430105,430106,430107,430108,430109,430110,430111,430112,430113,430114,430115,430116,430117,430118,430119,430120,430121,430122,430123,430124,430125,430126,430127,430128,430129,430130,430131,430132,430133,430134,430135,430136,430137,430138,430139,430140,430141,430142,430143,430144,430145,430146,430147,430148,430149,430150,430151,430152,430153,430154,430155,430156,430157,430158,430159,430160,430161,430162,430163,430164,430165,430166,430167,430168,430169,430170,430171,430172,430173,430174,430175,430176,430177,430178,430179,430180,430181,430182,430183,430184,430185,430186,430187,430188,430189,430190,430191,430192,430193,430194,430195,430196,430197,430198,430199,430200,430201,430202,430203,430204,430205,430206,430207,430208,430209,430210,430211,430212,430213,430214,430215,430216,430217,430218,430219,430220,430221,430222,430223,430224,430225,430226,430227,430228,430229,430230,430231,430232,430233,430234,430235,430236,430237,430238,430239,430240,430241,430242,430243,430244,430245,430246,430247,430248,430249,430250,430251,430252,430253,430254,430255,430256,430257,430258,430259,430260,430261,430262,430263,430264,430265,430266,430267,430268,430269,430270,430271,430272,430273,430274,430275,430276,430277,430278,430279,430280,430281,430282,430283,430284,430285,430286,430287,430288,430289,430290,430291,430292,430293,430294,430295,430296,430297,430298,430299,430300,430301,430302,430303,430304,430305,430306,430307,430308,430309,430310,430311,430312,430313,430314,430315,430316,430317,430318,430319,430320,430321,430322,430323,430324,430325,430326,430327,430328,430329,430330,430331,430332,430333,430334,430335,430336,430337,430338,430339,430340,430341,430342,430343,430344,430345,430346,430347,430348,430349,430350,430351,430352,430353,430354,430355,430356,430357,430358,430359,430360,430361,430362,430363,430364,430365,430366,430367,430368,430369,430370,430371,430372,430373,430374,430375,430376,430377,430378,430379,430380,430381,430382,430383,430384,430385,430386,430387,430388,430389,430390,430391,430392,430393,430394,430395,430396,430397,430398,430399,430400,430401,430402,430403,430404,430405,430406,430407,430408,430409,430410,430411,430412,430413,430414,430415,430416,430417,430418,430419,430420,430421,430422,430423,430424,430425,430426,430427,430428,430429,430430,430431,430432,430433,430434,430435,430436,430437,430438,430439,430440,430441,430442,430443,430444,430445,430446,430447,430448,430449,430450,430451,430452,430453,430454,430455,430456,430457,430458,430459,430460,430461,430462,430463,430464,430465,430466,430467,430468,430469,430470,430471,430472,430473,430474,430475,430476,430477,430478,430479,430480,430481,430482,430483,430485,430486,430487,430488,430489,430490,430491,430492,430493,430494,430495,430496,430497,430498,430499,430500,430501,430502,430503,430504,430505,430506,430507,430508,430509,430510,430511,430512,430513,430514,430515,430516,430517,430518,430519,430520,430521,430522,430523,430524,430525,430526,430527,430528,430529,430530,430531,430532,430533,430534,430535,430536,430537,430538,430539,430540,430541,430542,430543,430544,430545,430546,430547,430548,430549,430550,430551,430552,430553,430554,430555,430556,430557,430558,430968,430969,430970,430971,430972,430973,430974,430975,430976,430977,430978,430979,430980,430981,430982,430983,430984,430985,430986,430987,430988,430989,431281,431282,431283,431284,431285,431286,431287,431288,431289,431290,431291,431292,431293,431294,431295,431296,431297,431298,431299,431300,431301,431302,431303,431304,431324,431325,431326,431327,431328,431329,431330,431331,431332,431333,431334,431335,431336,431337,431338,431339,431340,431341,431342,431343,431344,431345,431346,431347,431348,431349,431350,431351,431352,431353,431354,431355,431356,431357,431358,431359,431360,431361,431362,431363,431364,431365,431366,431367,431368,431369,431370,431371,431372,431373,431374,431375,431376,431377,431378,431379,431380,431381,431382,431383,431384,431385,431386,431387,431388,431389,431390,431391,431392,431393,431394,431395,431396,431397,431398,431399,431400,431401,431402,431709,431711,431786,431787,431788,431789,431790,431791,431792,431793,431794,431795,431796,431797,431798,431799,431800,431801,431803,431804,431805,431806,431807,431808,431809,431810,431811,431812,431813,431814,431815,431816,431817,431818,431819,431820,431821,431822,431823,431824,431825,431826,431827,431828,431829,431830,431831,431832,431833,431834,431835,431836,431837,431838,431839,431840,431841,431842,431843,431844,431845,431846,431847,431848,431849,431850,431852,431853,431854,431855,431856,431857,431858,431859,431860,431861,431862,431863,431864,431865,431866,431867,431868,431869,431870,431871,431872,431873,431874,431875,431876,431877,431878,431879,431880,431881,431883,431884,431885,431886,431887,431888,431889,431890,431891,431892,431893,431894,431895,431896,431897,431898,431904,431908,431909,431948,431949,431950,431951,431953,431954,431955,431956,431957,431958,431959,431960,431961,431962,431963,431964,431965,431966,431967,431968,431969,432042,432043,432044,432045,432046,432047,432051,432052,432054,432055,432056,432057,432058,432059,432060,432062,432063,432064,432065,432066,432067,432068,432069,432070,432071,432072,432073,432074,432075,432076,432077,432080,432081,432082,432083,432084,432085,432086,432087,432088,432089,432090,432091,432092,432093,432094,432095,432096,432097,432098,432099,432100,432101,432102,432103,432104,432105,432106,432107,432108,432109,432110,432111,432112,432113,432114,432115,432116,432117,432118,432119,432120,432121,432122,432123,432124,432125,432126,432127,432128,432129,432130,432131,432132,432133,432134,432135,432136,432137,432138,432139,432140,432141,432142,432143,432144,432145,432146,432147,432148,432149,432150,432151,432152,432153,432154,432155,432156,432157,432158,432159,432160,432161,432162,432163,432164,432165,432166,432167,432168,432170,432171,432172,432173,432174,432175,432176,432177,432178,432179,432180,432181,432182,432183,432184,432185,432186,432187,432188,432189,432190,432191,432192,432193,432194,432195,432196,432197,432198,432199,432200,432201,432202,432203,432204,432205,432206,432207,432208,432209,432210,432211,432212,432213,432214,432215,432216,432217,432218,432219,432220,432221,432222,432223,432224,432225,432226,432227,432228,432229,432230,432231,432232,432233,432234,432235,432236,432237,432238,432239,432240,432241,432242,432243,432244,432245,432246,432247,432248,432249,432250,432251,432252,432253,432254,432255,432256,432257,432258,432259,432260,432261,432262,432263,432264,432265,432266,432267,432268,432269,432270,432271,432272,432273,432274,432275,432276,432277,432278,432279,432280,432281,432282,432283,432284,432285,432287,432288,432289,432290,432291,432292,432293,432294,432295,432296,432337,432338,432339,432340,432341,432342,432343,432344,432345,432365,432366,432367,432368,432369,432370,432565,432566,432567,432568,432569,432570,432571,432572,432573,432574,432575,432576,432577,432578,432579,432580,432581,432582,432583,432584,432586,432587,432588,432589,432590,432591,432592,432593,432594,432595,432596,432597,432598,432599,432600,432601,432602,432603,432604,432605,432606,432607,432608,432609,432808,432809,432810,432812,432813,432814,432816,432817,432818,432819,432820,432821,432822,432823,432824,432825,432827,432828,432829,432830,432831,432832,432833,432834,432835,432836,432837,432838,432839,432840,432841,432842,432843,432844,432845,432846,432847,432848,432849,433203,433204,433205,433206,433207,433208,433209,433210,433211,433212,433213,433497,433498,433499,433500,433501,433502,433503,433504,433505,433506,433507,433508,433509,433510,433511,433512,433513,433514,433515,433516,433517,433518,433519,433520,433521,433522,433523,433524,433525,433527,433528,433529,433530,433531,433532,433533,433534,433535,433536,433537,433538,433539,433540,433541,433542,433543,433544,433545,433546,433547,433548,433549,433550,433551,433552,433553,433554,433555,433556,433557,433558,433559,433560,433561,433562,433563,433564,433565,433566,433567,433568,433569,433570,433571,433572,433573,433574,433575,433576,433577,433578,433579,433580,433581,433582,433583,433584,433585,433586,433587,433588,433589,433590,433591,433718,433719,433723,433725,433726,433727,433861,433862,433863,433864,433889,433890,433891,433892,433893,433894,433895,433897,433898,433899,433900,433901,433902,433903,433904,433905,433906,433907,433908,433909,433911,433912,433913,433914,433915,433916,433917,433918,433919,433920,433921,433922,433923,433924,433925,433926,433927,433928,433929,433930,433931,433932,433933,433934,433935,433936,433937,433938,433940,433941,433942,433943,433944,433945,433946,433947,433948,433949,433951,433952,433953,433954,433955,433956,433957,433958,433959,433961,433962,433963,433964,433965,433966,433967,433968,433969,433970,433971,433972,433973,433974,433975,433976,433977,433978,433979,433980,433981,433982,433983,433984,433985,433986,433987,433988,433989,433990,433991,433992,433993,433994,433995,433996,433997,433998,433999,434000,434001,434017,434018,434019,434020,434021,434023,434024,434025,434026,434027,434028,434029,434031,434032,434033,434034,434035,434036,434037,434038,434039,434040,434041,434042,434043,434044,434045,434046,434047,434048,434049,434050,434051,434052,434053,434054,434055,434056,434057,434058,434059,434060,434061,434062,434063,434064,434065,434066,434067,434068,434069,434070,434071,434072,434073,434074,434075,434076,434077,434078,434079,434080,434081,434082,434083,434084,434085,434086,434087,434088,434089,434090,434091,434092,434093,434094,434095,434096,434098,434099,434100,434101,434102,434103,434104,434105,434106,434107,434108,434109,434110,434111,434112,434113,434114,434115,434116,434119,434120,434121,434122,434123,434124,434125,434126,434127,434128,434130,434131,434132,434494,434495,434496,434497,434498,434499,434500,434501,434591,434592,434593,434594,434595,434596,434597,434598,434599,434600,434601,434602,434603,434604,434605,434606,434607,434608,434609,434610,434611,434612,434613,434614,434616,434617,434618,434619,434620,434821,434822,434823,434824,434825,434826,434827,434828,434829,434830,434831,434832,434833,434834,434835,434836,434837,434838,434839,434840,434841,434842,434843,434844,434845,434846,434847,434848,434849,434850,434851,434852,434853,434854,434855,434856,434857,434858,434859,434860,434861,434862,434863,434864,434865,434866,434867,434868,434869,434870,434871,434872,434873,434874,434875,434876,434877,434878,434879,434880,434881,434882,434883,434884,434885,434886,434887,434888,434889,434890,434891,434892,434893,434894,434895,434896,434897,434898,434899,434900,434901,434902,434903,434904,434905,434906,434907,434908,434909,434910,434911,434912,434913,434914,434915,434916,434917,434918,434919,434920,434921,434922,434923,434924,434925,434926,434927,434928,434929,434930,434931,434932,434933,434934,434935,434936,434937,434938,434939,434940,434941,434942,434943,434944,434945,434946,434947,434948,434949,434950,434951,434952,434953,434954,434955,434956,434957,435595,435596,435597,435599,435600,435601,435603,435604,435605,435606,435607,435610,435611,435612,435613,435614,435615,435616,435617,435618,435619,435620,435621,435622,435623,435624,435625,435626,435627,435629,435630,435631,435632,435633,435634,435635,435636,435637,435638,435639,435640,435641,435642,435643,435644,435645,435646,435647,435648,435649,435650,435651,435652,435653,435654,435655,435656,435657,435658,435659,435660,435661,435662,435663,435664,435665,435666,435667,435668,435669,435670,435671,435672,435673,435674,435675,435676,435677,435678,435679,435680,435681,435682,435683,435684,435685,435686,435687,435688,435689,435690,435691,435692,435694,435695,435696,435697,435698,435699,435700,435701,435702,435703,435704,435705,435706,435707,435708,435709,435710,435711,435712,435713,435714,435715,435716,435717,435718,435719,435720,435721,435722,435723,435724,435725,435726,435727,435728,435729,435730,435731,435732,435733,435734,435735,435736,435737,435738,435739,435740,435741,435742,435743,435744,435745,435746,435747,435748,435749,435750,435751,435752,435753,435754,435755,435756,435757,435759,435760,435761,435762,435763,435764,435765,435766,435767,435768,435769,435770,435771,435772,435773,435774,435775,435776,435777,435778,435779,435780,435781,435782,435783,435784,435785,435786,435787,435788,435789,435790,435791,435792,435793,435794,435795,435796,435797,435798,435799,435800,435801,435802,435803,435804,435805,435806,435807,435808,435809,435810,435811,435812,435813,435814,435815,435816,435817,435818,435819,435820,435821,435822,435823,435825,435826,435827,435828,435829,435830,435831,435832,435833,435834,435835,435836,435837,435838,435839,435840,435841,435842,435843,435844,435845,435846,435847,435848,435849,435850,435851,435852,435853,435854,435855,435856,435857,435858,435859,435860,435861,435862,435863,435864,435865,435866,435867,435868,435869,435870,435871,435872,435873,435874,435875,435876,435877,435878,435879,435880,435881,435882,435883,435884,435885,435886,435887,435888,435889,435890,435891,435892,435893,435894,435895,435896,435897,435898,435899,435900,435901,435903,435904,435905,435906,435907,435908,435909,435910,435911,435912,435913,435914,435915,435916,435917,435918,435919,435920,435921,435922,435923,435924,435925,435926,435927,435928,435929,435930,435931,435932,435933,435934,435935,435936,435937,435938,435939,435940,435941,435942,435943,435944,435945,435946,435947,435948,435949,435950,435951,435952,435953,435954,435955,435956,435957,435958,435959,435960,435961,435962,435963,435964,435965,435966,435967,435968,435969,435970,435971,435972,435973,435974,435975,435976,435977,435978,435979,435980,435981,435982,435983,435984,435985,435986,435987,435988,435989,435990,435991,435992,435993,435994,435995,435996,435997,435998,435999,436000,436001,436002,436003,436004,436005,436006,436007,436008,436009,436010,436011,436012,436013,436014,436015,436016,436018,436019,436020,436021,436022,436023,436024,436025,436027,436029,436030,436031,436032,436033,436035,436036,436037,436038,436040,436041,436042,436043,436044,436045,436046,436047,436048,436049,436050,436051,436052,436054,436055,436056,436057,436058,436059,436060,436061,436062,436063,436064,436065,436066,436067,436068,436069,436070,436071,436072,436074,436075,436076,436077,436078,436079,436080,436081,436554,436555,436556,436557,436558,436559,436560,436561,436562,436563,436564,436565,436566,436567,436568,436569,436570,436571,436572,436573,436574,436576,436577,436578,436614,436615,436616,436617,436618,436619,436620,436621,436622,436623,436624,436625,436626,436627,436628,436629,436630,436631,436632,436633,436634,436635,436636,436637,436638,436639,436640,436641,436642,436643,436644,438088,438089,438090,438091,438092,438093,438094,438095,438096,438097,438098,438099,438100,438101,438102,438103,438104,438105,438106,438107,438108,438109,438110,438111,438112,438113,438114,438115,438116,438117,438118,438119,438120,438121,438122,438123,438124,438125,438126,438127,438128,438129,438130,438131,438132,438133,438134,438135,438136,438137,438138,438139,438140,438141,438142,438143,438144,438145,438146,438147,438148,438149,438150,438151,438152,438153,438154,438156,438157,438158,438159,438160,438161,438162,438163,438164,438165,438166,438167,438168,438169,438170,438171,438172,438173,438174,438175,438176,438177,438178,438179,438180,438181,438182,438183,438184,438185,438186,438187,438188,438189,438190,438191,438192,438193,438194,438195,438196,438197,438198,438199,438200,438201,438202,438203,438204,438205,438206,438207,438208,438210,438211,438212,438213,438214,438215,438216,438217,438218,438219,438342,438881,438882,438883,438884,438902,438903,438904,438905,439799,439800,439801,439802,439803,439804,439805,439806,439807,439808,439809,439810,439811,439812,439813,439814,439815,439816,439817,439818,439819,439820,439821,439822,439823,439824,439825,439826,439827,439829,439831,439832,439833,439834,439835,439836,439837,439838,439839,440906,440907,440908,440915,440921,440937,440938,440939,440940,440941,440942,440943,440944,440945,440946,440947,440948,440949,440950,440951,440952,440953,440954,440955,440956,440957,440958,440959,440960,440961,440962,440963,440964,440965,440966,440967,440968,440969,440970,440971,440972,440977,440978,440988,440989,441005,441006,441007,441008,441009,441018,441019,441020,441021,441022,441023,441024,441025,441027,441028,441029,441030,441031,441032,441033,441034,441035,441049,441050,441051,441052,441053,441054,441055,441056,441057,441058,441059,441060,441061,441062,441063,441064,441065,441066,441067,441068,441072,441073,441074,441075,441076,441077,441078,441086,441087,441088,441089,441090,441091,441092,441093,441094,441095,441096,441097,441098,441099,441100,441101,441102,441103,441104,441105,441106,441107,441108,441109,441110,441111,441112,441113,441114,441115,441122,441123,441124,441125,441126,441127,441128,441129,441130,441131,441132,441133,441134,441135,441136,441137,441138,441139,441140,441141,441142,441147,441148,441149,441158,441159,441160,441161,441162,441163,441164,441165,441166,441167,441168,441169,441178,441179,441180,441181,441182,441183,441184,441185,441186,441187,441188,441189,441190,441191,441192,441193,441194,441195,441196,441197,441198,441199,441200,441201,441202,441203,441204,441205,441206,441207,441208,441209,441210,441211,441212,441220,441221,441222,441223,441224,441225,441226,441227,441228,441229,441230,441231,441232,441233,441234,441235,441237,441238,441239,441240,441241,441242,441243,441244,441245,441246,441247,441248,441252,441253,441254,441255,441256,441257,441258,441259,441260,441261,441262,441263,441264,441265,441266,441267,441268,441269,441270,441271,441272,441273,441274,441275,441276,441277,441278,441279,441280,441281,441282,441283,441284,441285,441286,441287,441288,441289,441290,441291,441292,441314,441315,441316,441317,441318,441319,441320,441321,441322,441323,441324,441325,441326,441327,441328,441329,441330,441331,441332,441333,441334,441335,441336,441337,441338,441339,441340,441341,441342,441350,441351,441352,441353,441354,441357,441358,441359,441360,441361,441362,441363,441364,441365,441366,441367,441368,441369,441370,441371,441373,441374,441375,441376,441377,441378,441379,441380,441381,441387,441388,441389,441390,442471,442472,442473,442474,442475,442476,442477,442478,442479,442481,442482,442483,442485,442486,442487,442488,442489,442490,442491,442492,442493,442494,442502,442503,442504,442505,442506,442507,442508,442509,442510,442511,442575,442576,442577,442578,442579,442580,442581,442583,442584,442585,442586,442587,442588,442589,442590,442591,442592,442593,442594,442595,442596,442597,442598,442599,442600,442601,442602,442603,442604,442606,442607,442608,442609,442610,442611,442612,442613,442614,442615,442616,442617,442618,442619,442620,442621,442622,442623,442624,444477,444478,444479,444480,444481,444482,444484,444485,444486,444487,444488,444489,444490,444491,444492,444493,444494,444495,444496,444498,444499,444500,444501,444502,444503,444504,444505,445202,445205,445206,445207,445208,445209,445210,445211,445222,445223,445224,445225,445226,445227,445228,445229,445230,445231,445232,445233,445234,445235,445236,445237,445238,445239,445240,445241,445242,445243,445244,445245,445246,445247,445248,445249,445250,445251,445252,445253,445254,445255,445256,445257,445258,445259,445260,445261,445262,445263,445264,445265,445266,445267,445268,445269,445270,445271,445272,445273,445274,445275,445276,445277,445278,445279,445280,445281,445282,445283,445284,445285,445286,445287,445288,445289,445290,445291,445292,445293,445294,445295,445296,445297,445298,445300,445301,445302,445303,445304,445305,445306,445307,445308,445309,445310,445311,445312,445314,445315,445316,445317,445318,445319,445320,445321,445322,445323,445324,445325,445326,445327,445328,445329,445330,445331,445332,445333,445334,445335,445336,445337,445338,445339,445340,445341,445342,445343,445344,445345,445346,445347,445348,445349,445351,445352,445353,445354,445355,445356,445357,445358,445359,445360,445361,445362,445423,445424,445425,445426,445427,445428,445429,445430,445431,445432,445433,445434,445435,445436,445437,445438,445439,445440,445441,445442,445443,445444,445445,445446,445447,445448,445449,445450,445452,445453,445454,445455,445456,445457,445458,445459,445460,445461,445462,445463,445464,445465,445466,445467,445468,445469,445470,445471,445472,445473,445474,445475,445476,445477,445478,445479,445480,445481,445482,445483,445484,445485,445486,445487,445488,445489,445490,445491,445492,445493,445494,445495,445497,445498,445499,445500,445501,445502,445503,445504,445505,445506,445507,445508,445509,445510,445511,445512,445513,445514,445515,445516,445517,445518,445519,445520,445521,445522,445523,445524,445525,445526,445527,445528,445529,445531,445533,445534,445535,445536,445537,445538,445539,445542,445543,445544,445545,445546,445547,445548,445549,445550,445551,445552,445553,445554,445555,445556,445557,445558,445559,445560,445561,445562,445563,445564,445565,445566,445567,445568,445569,445570,445571,445572,445573,445574,445575,445576,445577,445578,445579,445580,445581,445582,445583,445584,445585,445587,445588,445589,445590,445591,445592,445593,445594,445595,445596,445597,445598,445599,445600,445601,445602,445603,445604,445606,445607,445608,445609,445610,445611,445612,445613,445614,445615,445616,445617,445618,445619,445620,445621,445622,445623,445624,445625,445626,445627,445628,445629,445630,445631,445632,445633,445634,445635,445636,445637,445638,445639,445641,445642,445643,445644,445645,445646,445647,445648,445649,445650,445651,445652,445653,445654,445655,445656,445657,445658,445659,445660,445661,445662,445663,445664,445665,445666,445667,445668,445669,445670,445671,445672,445684,445685,445686,445687,445688,445689,445690,445691,445692,445693,445694,445695,445696,445697,445698,445699,445700,445701,445702,445703,445704,445705,445706,445726,445727,445728,445729,445730,445731,445732,445733,445734,445735,445736,445737,445738,445739,445740,445741,445742,445743,445744,445745,445746,445747,445748,445749,445750,445751,445752,445753,445754,445755,445756,445757,445758,445759,445760,445761,445762,445763,445764,445765,445766,445767,445768,445769,445771,445772,445773,445774,445775,445776,445777,445778,445780,445781,445782,445783,445784,445785,445786,445787,445788,445789,445790,445791,445792,445793,445794,445795,445796,445797,445798,445799,445800,445801,445802,445803,445804,445805,445806,445807,445808,445809,445810,445811,445812,445813,445814,445815,445816,445817,445818,445819,445820,445821,445822,445823,445824,445825,445826,445827,445828,445829,445830,445831,445832,445833,445834,445835,445836,445837,445838,445839,445840,445841,445842,445843,445844,445845,445846,445847,445848,445849,445850,445851,445852,445853,445854,445855,445856,445857,445858,445859,445860,445861,445862,445863,445864,445865,445866,445867,445868,445869,445870,445973,445974,445975,445976,445977,445978,445979,445980,445981,445982,445983,445984,445985,445986,445987,445988,445989,445990,445991,445992,445993,445994,445995,445996,445997,445998,445999,446000,446001,446002,446003,446025,446026,446027,446028,446029,446030,446031,446032,446033,446034,446035,446036,446037,446038,446039,446040,446041,446042,446043,446044,446045,446046,446047,446048,446049,446050,446051,446052,446053,446054,446055,446056,446057,446082,446083,446084,446085,446086,446087,446088,446089,446090,446091,446092,446093,446094,446095,446096,446097,446098,446099,446100,446101,446102,446103,446104,446105,446106,446107,446108,446109,446110,446111,446112,446113,446114,446115,446116,446117,446118,446119,446120,446121,446122,446123,446124,446125,446126,446127,446128,446129,446130,446131,446132,446133,446134,446135,446136,446137,446138,446139,446140,446141,446142,446143,446144,446145,446146,446147,446148,446149,446150,446151,446152,446153,446154,446155,446156,446157,446158,446159,446160,446161,446162,446163,446164,446165,446166,446167,446168,446169,446170,446171,446172,446173,446174,446175,446176,446177,446178,446179,446180,446181,446182,446183,446184,446185,446186,446187,446188,446189,446190,446191,446192,446193,446194,446195,446196,446197,446198,446199,446200,446201,446202,446203,446204,446205,446206,446207,446208,446209,446210,446211,446586,446587,446588,446589,446590,446591,446592,446593,446594,446595,446596,446597,446598,446599,446600,446601,446602,446603,446604,446605,446606,446607,446608,446609,446610,446612,446613,446614,446615,446616,446617,446618,446619,446620,446621,446622,446623,446624,446625,446626,446627,446628,446629,446630,446631,446632,446633,446634,446635,446636,446637,446638,446639,446640,446641,446642,446643,446644,446645,446646,446647,446714,446715,446716,446717,446718,446719,446720,446721,446769,446770,446771,446772,446773,446913,446914,446915,446916,446917,446918,446919,446920,446921,446922,446923,446924,446925,446926,446927,446928,446929,446930,446931,446932,446933,446934,446935,446936,446937,446938,446939,446940,446941,446942,446943,446944,446945,446946,446947,446948,446949,446950,446951,446952,446953,446954,446955,446956,446957,446958,446959,446960,446961,446962,446963,446964,446965,446966,446967,446968,446969,446970,446971,446972,447317,447318,447319,447320,447321,447322,447323,447324,447325,449730,449731,449732,449733,449734,449735,449736,449737,449738,449739,449740,449741,449742,449743,449744,449745,449746,449747,449748,449749,449750,449751,449752,449753,449754,449755,449798,449799,449800,449801,449802,449803,449804,449805,449806,449807,449808,449809,449810,449811,449812,449813,449814,449815,449816,449817,449818,449819,449820,449821,449822,449823,449826,449827,449828,449829,449832,449833,449834,449835,449836,449837,449838,449839,449840,449841,449842,449843,449844,449845,449846,449847,449848,449850,449851,449852,449854,449855,449856,449857,449871,449872,449873,449874,449875,449876,449877,449878,449879,449880,449881,449882,449918,449919,449921,449922,449923,449924,449925,449926,449927,449928,449929,449930,449931,449932,449933,449934,449935,449936,449945,449946,449947,449948,449949,449950,449951,449952,449953,449954,449955,449956,449957,449958,449959,449960,449962,449963,449964,449965,449966,449967,449968,449969,449970,449971,449972,449973,449974,449975,449976,449977,449978,449979,449980,449981,449982,449983,449984,449985,449986,449987,449988,449989,449990,449991,449992,449993,449994,449995,449996,449997,449998,449999,450000,450001,450002,450003,450004,450005,450006,450007,450008,450009,450010,450011,450012,450013,450014,450015,450016,450017,450018,450019,450020,450021,450022,450023,450024,450025,450026,450027,450028,450029,450030,450031,450032,450033,450034,450035,450036,450127,450128,450129,450130,450131,450132,450133,450134,450135,450136,450137,450138,450139,450140,450142,450143,450156,450157,450158,450159,450160,450161,450162,450163,450164,450165,450166,450167,450168,450169,450170,450171,450172,450173,450174,450175,450176,450177,450178,450179,450180,450181,450182,450183,450184,450185,450186,450187,450188,450189,450190,450191,450192,450193,450194,450195,450196,450197,450198,450199,450200,450201,450202,450203,450204,450205,450206,450207,450208,450209,450229,450230,450231,450232,450233,450234,450235,450236,450237,450238,450239,450240,450241,450242,450243,450244,450245,450246,450247,450248,450249,450250,450251,450252,450253,450264,450265,450266,450267,450268,450269,450270,450271,450272,450273,450295,450296,450297,450298,450299,450300,450301,450302,450303,450304,450305,450306,450431,450432,450433,450434,450435,450436,450437,450438,450439,450440,450441,450442,450443,450444,450445,450446,450447,450449,450450,450451,450452,450453,450454,450455,450456,450457,450458,450459,450460,450461,450462,450642,450643,450644,450645,450691,450692,450693,450694,450695,450696,450697,450698,450699,450700,450701,450702,450703,450704,450705,450880,450881,450882,450883,450884,450885,450886,450887,450888,450889,450890,450891,450893,450894,450895,450896,450897,450898,450899,450900,450901,450902,450903,450904,450905,450906,450907,450908,450909,450910,451076,451078,451079,451080,451081,451082,451083,451084,451085,451086,451087,451088,451089,451090,451091,451092,451211,451212,451213,451214,451215,451216,451248,451249,451250,451251,451252,451253,451254,451255,451256,451257,451258,451259,451260,451261,451262,451263,451264,451265,451266,451267,451268,451269,451270,451271,451272,451273,451274,451275,451280,451282,451288,451290,451295,451296,451297,451298,451299,451300,451301,451302,451303,451304,451305,451306,451307,451308,451309,451310,451374,451375,451376,451377,451378,451389,451390,451391,451392,451393,451394,451395,451396,451397,451398,451399,451400,451401,451402,451403,451404,451405,451406,451407,451408,451409,451410,451412,451413,451445,451446,451447,451449,451450,451451,451474,451475,451476,451478,451479,451480,451481,451482,451483,451484,451485,451486,451487,451488,451489,451490,451491,451492,451493,451495,451496,451497,451498,451499,451500,451501,451502,451503,451504,451505,451506,451507,451508,451509,451510,451511,451512,451513,451514,451515,451516,451517,451518,451519,451520,451521,451522,451523,451524,451525,451526,451527,451528,451529,451530,451531,451532,451533,451534,451535,451536,451537,451538,451539,451540,451541,451542,451543,451544,451545,451546,451547,451548,451549,451550,451551,451552,451553,451554,451555,451556,451557,451558,451559,451560,451561,451562,451563,451564,451565,451566,451567,451568,451569,451570,451571,451572,451573,451574,451575,451576,451577,451579,451580,451581,451582,451583,451584,451585,451586,451587,451588,451589,451590,451591,451592,451593,451594,451595,451596,451597,451598,451599,451600,451601,451602,451603,451604,451605,451606,451607,451608,451609,451610,451611,451612,451613,451614,451615,451616,451617,451618,451619,451620,451621,451622,451623,451624,451625,451626,451627,451628,451629,451630,451631,451632,451633,451634,451635,451636,451637,451638,451639,451640,451641,451642,451643,451644,451645,451646,451647,451648,451649,451650,451651,451652,451653,451654,451655,451656,451657,451658,451659,451660,451661,451662,451663,451664,451665,451666,451667,451668,451669,451670,451671,451672,451673,451674,451675,451676,451677,451678,451679,451680,451681,451682,451683,451684,451685,451686,451687,451688,451689,451690,451691,451692,451693,451694,451695,451696,451697,451698,451699,451700,451701,451702,451703,451704,451705,451706,451707,451708,451709,451710,451711,451712,451713,451714,451715,451716,451717,451718,451719,451720,451721,451722,451723,451724,451725,451726,451727,451728,451729,451730,451731,451732,451733,451734,451735,451736,451737,451738,451739,451740,451741,451742,451743,451744,451745,451746,451747,451748,451749,451750,451751,451752,451753,451754,451755,451756,451757,451758,451759,451760,451761,451762,451763,451764,451765,451766,451767,451768,451769,451770,451771,451772,451773,451774,451775,451776,451777,451778,451779,451780,451781,451782,451783,451784,451785,451786,451787,451788,451789,451790,451791,451792,451793,451794,451795,451796,451797,451798,451799,451800,451801,451802,451803,451804,451805,451806,451807,451808,451809,451810,451811,451812,451813,451814,451815,451816,451817,451818,451819,451820,451821,451822,451823,451824,451825,451826,451827,451828,451829,451830,451831,451832,451833,451834,451835,451836,451837,451838,451839,451840,451841,451842,451843,451844,451845,451846,451847,451848,451849,451850,451851,451852,451853,451854,451855,451856,451857,451858,451859,451860,451861,451862,451863,451864,451865,451866,451868,451869,451870,451871,451872,451873,451874,451875,451876,451877,451878,451879,451880,451881,451882,451883,451884,451885,451886,451887,451888,451889,451890,451891,451892,451893,451894,451895,451896,451897,451898,451899,451900,451901,451902,451903,451904,451905,451906,451907,451908,451909,451910,451911,451912,451913,451914,451915,451916,451917,451918,451919,451920,451921,451922,451923,451924,451925,451926,451927,451928,451929,451930,451931,451932,451933,451934,451935,451936,451937,451938,451939,451940,451941,451942,451943,451944,451945,451946,451947,451948,451949,451950,451951,451952,451953,451954,451955,451956,451957,451958,451959,451960,451961,451962,451963,451964,451965,451966,451967,451968,451969,451970,451971,451972,451973,451974,451975,451976,451977,451978,451979,451980,451981,451982,451983,451984,451985,451986,451987,451988,451989,451990,451991,451992,451993,451994,451995,451996,451997,451998,451999,452000,452001,452002,452003,452004,452005,452006,452007,452008,452009,452010,452011,452012,452013,452014,452015,452016,452017,452018,452019,452020,452021,452022,452023,452024,452025,452026,452027,452029,452030,452031,452032,452033,452034,452035,452036,452037,452038,452039,452040,452041,452042,452043,452044,452045,452046,452047,452048,452049,452050,452051,452052,452053,452054,452055,452056,452057,452058,452059,452060,452061,452062,452063,452064,452065,452066,452067,452068,452069,452070,452071,452072,452073,452074,452075,452076,452077,452078,452079,452080,452081,452082,452083,452084,452085,452086,452087,452088,452089,452090,452091,452092,452093,452094,452095,452096,452097,452098,452099,452100,452101,452102,452103,452104,452105,452106,452107,452108,452109,452110,452111,452112,452113,452114,452115,452116,452117,452118,452119,452120,452121,452122,452123,452124,452125,452126,452127,452128,452129,452130,452131,452132,452133,452134,452135,452136,452137,452138,452139,452140,452141,452142,452143,452144,452145,452146,452147,452148,452149,452150,452151,452152,452153,452154,452155,452156,452157,452158,452159,452160,452161,452162,452163,452164,452165,452166,452167,452168,452169,452170,452171,452172,452173,452174,452175,452176,452177,452178,452179,452180,452181,452182,452183,452184,452185,452186,452187,452188,452189,452190,452191,452192,452193,452194,452195,452196,452197,452198,452199,452200,452201,452202,452203,452204,452205,452206,452207,452208,452209,452210,452211,452212,452213,452214,452215,452216,452217,452218,452219,452220,452221,452222,452223,452224,452225,452226,452227,452228,452229,452230,452231,452232,452233,452234,452235,452236,452237,452238,452239,452240,452241,452242,452243,452244,452245,452246,452247,452248,452249,452250,452251,452252,452253,452254,452255,452256,452257,452258,452259,452260,452261,452262,452263,452264,452265,452266,452267,452268,452269,452270,452271,452272,452273,452274,452275,452276,452277,452278,452279,452280,452281,452282,452283,452284,452285,452286,452287,452288,452289,452290,452291,452292,452293,452294,452295,452296,452297,452298,452299,452300,452301,452302,452303,452304,452305,452306,452307,452308,452309,452310,452311,452312,452313,452314,452315,452316,452317,452318,452319,452320,452321,452322,452323,452324,452325,452326,452327,452328,452329,452330,452331,452332,452333,452334,452335,452336,452337,452338,452339,452340,452341,452342,452343,452344,452345,452346,452347,452348,452349,452350,452351,452352,452353,452354,452355,452356,452357,452358,452359,452360,452361,452362,452363,452364,452365,452366,452367,452368,452369,452370,452371,452372,452373,452374,452375,452376,452377,452378,452379,452380,452381,452382,452383,452384,452385,452386,452387,452388,452389,452390,452391,452392,452393,452394,452395,452396,452397,452398,452399,452400,452401,452402,452403,452404,452405,452406,452407,452408,452409,452410,452411,452412,452413,452414,452415,452416,452417,452418,452419,452420,452421,452422,452423,452424,452425,452426,452427,452428,452429,452430,452431,452432,452433,452434,452435,452436,452437,452438,452439,452440,452441,452442,452443,452444,452445,452446,452447,452448,452449,452450,452451,452452,452453,452454,452455,452456,452457,452458,452459,452460,452461,452462,452463,452464,452465,452466,452467,452468,452469,452470,452471,452472,452474,452475,452476,452477,452478,452479,452480,452481,452482,452483,452484,452485,452486,452487,452488,452489,452490,452491,452492,452493,452494,452495,452496,452497,452498,452499,452500,452501,452502,452503,452504,452505,452506,452507,452508,452509,452510,452511,452512,452513,452514,452515,452516,452517,452518,452519,452520,452521,452522,452523,452524,452525,452526,452527,452528,452529,452530,452531,452532,452533,452534,452535,452536,452537,452538,452539,452540,452541,452542,452543,452544,452545,452546,452547,452548,452549,452550,452551,452552,452553,452554,452555,452556,452557,452558,452559,452560,452561,452562,452563,452564,452565,452566,452567,452568,452569,452570,452571,452572,452573,452574,452575,452576,452577,452578,452579,452580,452581,452582,452583,452584,452585,452586,452587,452588,452589,452590,452591,452592,452593,452594,452595,452596,452597,452598,452599,452600,452601,452602,452603,452604,452605,452606,452607,452608,452609,452610,452611,452612,452613,452614,452615,452616,452617,452618,452619,452620,452621,452622,452623,452624,452625,452626,452627,452628,452629,453014,453015,453016,453077,453078,453079,453080,453081,453082,453083,453084,453085,453086,453087,453088,453089,453090,453091,453092,453093,453094,453095,453096,453097,453098,453099,453100,453101,453102,453395,453396,453397,453398,453399,453400,453401,453402,453403,453404,453406,453407,453408,453409,453410,453411,453412,453413,453414,453439,453440,453441,453442,453443,453445,453446,453447,453448,453449,453450,453451,453452,453453,453454,453455,453456,453457,453458,453459,453460,453461,453462,453463,453464,453465,453466,453467,453468,453469,453470,453471,453472,453473,453474,453475,453476,453477,453478,453479,453480,453481,453482,453483,453484,453485,453486,453487,453488,453489,453491,453492,453493,453494,453495,453496,453497,453498,453499,453500,453501,453502,453503,453504,453505,453506,453507,453508,453509,453510,453511,453512,453513,453514,453515,453517,453891,453892,453893,453894,453895,453896,453897,453898,453899,453900,453901,453902,453903,453904,453905,453906,453908,453909,453910,453911,453912,453913,453914,453915,453916,453917,453918,453919,453920,453921,453922,453923,453924,453925,453927,453928,453929,453930,453931,453932,453934,453935,453936,453937,453938,453939,453940,453941,453942,453943,453944,453945,453946,453947,453948,453950,453951,453952,453953,453954,453955,453956,453957,453958,453959,453960,453961,453962,453963,453964,453965,453966,453967,453968,453969,453970,453971,453972,453973,453974,453975,453976,453978,453980,453981,453982,453983,453984,453985,453986,453987,453989,453990,453991,453992,453993,453994,453995,454038,454039,454040,454041,454042,454044,454045,454046,454047,454048,454049,454050,454051,454127,454128,454129,454130,454136,454137,454138,454139,454140,454141,454142,454143,454144,454145,454146,454147,454148,454149,454150,454151,454152,454153,454154,454155,454156,454157,454158,454159,454160,454161,454163,454164,454165,454166,454167,454168,454169,454170,454171,454172,454173,454174,454175,454176,454177,454178,454179,454180,454181,454182,454183,454184,454186,454187,454188,454189,454190,454191,454192,454193,454194,454195,454196,454197,454198,454199,454200,454201,454202,454203,454204,454205,454206,454207,454208,454209,454210,454211,454212,454213,454214,454215,454216,454217,454218,454219,454220,454221,454222,454223,454224,454225,454226,454227,454228,454229,454230,454231,454232,454233,454234,454235,454236,454237,454238,454239,454240,454241,454242,454243,454244,454245,454246,454247,454248,454249,454250,454251,454252,454253,454254,454255,454256,454257,454258,454259,454260,454261,454262,454263,454264,454265,454266,454267,454268,454269,454271,454272,454273,454274,454275,454276,454277,454278,454279,454280,454281,454282,454283,454284,454285,454286,454287,454288,454289,454290,454291,454292,454293,454294,454295,454296,454297,454298,454299,454300,454301,454302,454303,454304,454305,454306,454307,454308,454309,454310,454311,454312,454313,454314,454315,454316,454317,454318,454319,454320,454321,454322,454323,454324,454325,454326,454327,454328,454329,454330,454331,454332,454333,454334,454335,454336,454337,454338,454339,454340,454341,454342,454343,454344,454345,454346,454347,454349,454350,454351,454352,454353,454354,454355,454356,454357,454358,454359,454360,454361,454362,454363,454364,454365,454366,454367,454368,454369,454370,454371,454372,454373,454374,454375,454376,454377,454378,454379,454380,454381,454382,454383,454384,454385,454386,454387,454388,454389,454390,454391,454392,454393,454394,454395,454396,454397,454398,454399,454400,454401,454402,454403,454404,454405,454406,454407,454408,454409,454410,454452,454453,454454,454455,454456,454457,454458,454459,454460,454461,454462,454463,454498,454499,454500,454501,454502,454649,454650,454651,454652,454653,454654,454655,454656,454657,454658,454659,454660,454661,454662,454663,454664,454665,454666,454667,454668,454669,454670,454672,454673,454674,454675,454676,454677,454678,454679,454680,454681,454682,454683,454684,454685,454686,454687,454688,454689,454690,454691,454692,454693,454694,454695,454696,454697,454698,454699,454700,454701,454702,454703,454704,454705,454866,454867,454868,454869,454870,454871,454872,454873,454874,454875,454876,454877,454878,454879,454880,454881,454882,454883,454884,454885,454886,454888,454889,454890,454891,454892,454893,454894,454896,454897,454898,454899,454900,454901,454902,454903,454904,455184,455185,455186,455187,455188,455189,455190,455191,455192,455193,455194,455195,455196,455197,455198,455199,455200,455201,455202,455530,455531,455532,455533,455534,455535,455536,455537,455538,455539,455540,455541,455542,455543,455544,455545,455546,455547,455548,455549,455550,455551,455552,455553,455554,455555,455556,455557,455558,455559,455560,455561,455562,455563,455564,455565,455566,455567,455568,455569,455570,455571,455572,455573,455574,455575,455576,455577,455578,455579,455580,455581,455582,455583,455584,455585,455586,455587,455588,455589,455590,455591,455592,455593,455594,455595,455596,455597,455598,455599,455600,455601,455602,455603,455604,455605,455606,455607,455608,455609,455610,455611,455612,455613,455614,455615,455616,455617,455618,455619,455620,455621,455622,455623,455624,455625,455626,455627,455628,455629,455630,455631,455632,455633,455634,455635,455636,455637,455638,455639,455640,455641,455642,455643,455644,455645,455646,455647,455671,455743,455747,455748,455749,455750,455751,455752,455927,455928,455929,455930,455931,455932,455933,455934,455935,455936,455937,455938,455939,455976,455977,455978,455979,455980,455981,455982,455983,455984,455985,455986,455987,455988,455990,455991,455992,455993,455994,455995,455996,455997,455998,455999,456000,456001,456002,456003,456004,456005,456006,456007,456008,456009,456010,456011,456012,456013,456014,456015,456016,456017,456018,456019,456020,456021,456022,456023,456024,456025,456026,456027,456028,456029,456030,456031,456032,456033,456034,456035,456036,456037,456038,456039,456040,456041,456042,456043,456044,456045,456046,456047,456048,456049,456050,456051,456052,456053,456054,456055,456056,456057,456058,456059,456060,456061,456062,456063,456064,456065,456066,456067,456068,456069,456070,456071,456072,456073,456074,456075,456076,456077,456078,456116,456117,456118,456119,456120,456121,456122,456123,456124,456125,456127,456128,456129,456130,456131,456132,456133,456134,456135,456136,456137,456138,456139,456140,456141,456142,456143,456144,456145,456146,456147,456148,456149,456150,456151,456152,456153,456154,456155,456156,456157,456158,456159,456160,456161,456162,456163,456164,456165,456166,456167,456168,456169,456170,456171,456172,456173,456174,456175,456177,456179,456180,456181,456182,456183,456184,456185,456186,456187,456188,456189,456190,456191,456192,456193,456194,456195,456196,456197,456198,456199,456201,456202,456527,456528,456529,456530,456531,456532,456533,456534,456535,456536,456594,456595,456596,456597,456598,456599,456600,456601,456602,456603,456604,456605,456606,456607,456608,456609,456610,456611,456612,456613,456614,456615,456616,456617,456618,456619,456620,456621,456622,456623,456625,456860,456861,456862,456863,456864,456865,456866,456867,456868,456869,456870,456871,456872,456873,456874,456875,456876,456877,456878,456879,456880,456881,456882,456883,456884,456885,456886,456887,456888,456889,456890,456891,456892,456893,456894,456895,456896,456897,456898,456899,456900,456901,456902,456903,456904,456905,456906,456907,456908,456909,456910,456911,456912,456913,456914,456915,456916,456917,456918,456919,456920,456921,456922,456923,456924,456925,456926,456927,456928,456929,456930,456931,456932,456933,456934,456935,456936,456937,456938,456939,456940,456941,456942,456943,456944,456945,456946,456947,456948,456949,456950,456951,456952,456953,456954,456955,456956,456957,456958,456959,456960,456961,456962,456963,456964,456965,456966,456967,456968,456969,456970,456971,456972,456973,456974,456975,456976,456977,456978,456979,456980,456981,456982,456983,456984,456985,456986,456987,456988,456989,456990,456991,456992,456993,456994,456995,456996,456997,456998,456999,457000,457001,457002,457003,457684,457685,457686,457687,457688,457689,457690,457691,457692,457693,457694,457695,457697,457698,457699,457700,457701,457702,457703,457704,457705,457706,457707,457709,457710,457712,457714,457715,457716,457717,457718,457719,457720,457721,457722,457723,457724,457725,457726,457727,457728,457729,457730,457731,457732,457733,457734,457735,457736,457737,457738,457739,457740,457741,457742,457743,457744,457745,457746,457747,457748,457749,457750,457751,457752,457753,457754,457755,457756,457757,457758,457759,457760,457761,457762,457763,457764,457765,457766,457767,457768,457769,457770,457771,457772,457773,457774,457775,457776,457777,457778,457779,457780,457781,457782,457783,457784,457785,457786,457787,457788,457789,457790,457791,457792,457793,457794,457795,457796,457797,457798,457799,457800,457801,457802,457803,457804,457805,457806,457807,457808,457809,457810,457811,457812,457813,457814,457815,457817,457818,457819,457820,457821,457822,457823,457824,457825,457826,457827,457828,457830,457831,457832,457833,457834,457835,457836,457837,457838,457839,457840,457841,457842,457843,457844,457845,457846,457847,457848,457849,457850,457851,457852,457853,457854,457855,457856,457857,457858,457859,457860,457861,457862,457864,457865,457866,457867,457868,457869,457870,457871,457872,457873,457874,457875,457876,457877,457878,457879,457880,457881,457882,457883,457884,457885,457886,457887,457888,457889,457890,457891,457892,457893,457894,457895,457896,457898,457899,457901,457902,457903,457904,457905,457906,457907,457908,457909,457910,457911,457912,457913,457914,457915,457916,457917,457918,457919,457920,457921,457922,457923,457924,457925,457926,457927,457928,457929,457930,457931,457932,457933,457934,457935,457936,457937,457938,457939,457940,457941,457942,457943,457944,457945,457946,457947,457948,457949,457950,457951,457952,457953,457954,457955,457956,457957,457958,457959,457960,457961,457963,457964,457965,457966,457967,457968,457969,457970,457971,457972,457973,457974,457975,457976,457977,457978,457980,457981,457982,457983,457984,457985,457986,457987,457988,457989,457990,457991,457992,457993,457994,457995,457996,457997,457998,457999,458001,458002,458003,458004,458005,458006,458007,458008,458009,458010,458011,458012,458013,458014,458015,458016,458017,458018,458019,458020,458021,458022,458023,458024,458025,458026,458027,458028,458029,458030,458031,458032,458033,458034,458036,458037,458038,458040,458041,458042,458043,458044,458045,458046,458047,458048,458049,458050,458051,458052,458054,458055,458056,458057,458058,458059,458060,458061,458062,458064,458065,458066,458067,458068,458069,458070,458071,458072,458073,458074,458075,458076,458077,458078,458079,458080,458081,458082,458083,458084,458085,458086,458087,458088,458089,458090,458091,458092,458093,458094,458095,458096,458097,458098,458099,458100,458101,458102,458103,458104,458105,458106,458107,458108,458109,458110,458111,458112,458113,458114,458115,458116,458117,458118,458119,458120,458121,458122,458123,458124,458125,458126,458127,458128,458129,458130,458131,458132,458133,458134,458135,458136,458137,458138,458139,458140,458141,458142,458143,458145,458146,458147,458148,458149,458150,458151,458152,458154,458155,458156,458157,458159,458160,458161,458162,458163,458164,458165,458166,458167,458168,458169,458170,458171,458172,458173,458174,458175,458176,458177,458178,458179,458180,458181,458182,458183,458185,458186,458187,458188,458189,458190,458191,458192,458193,458194,458195,458196,458197,458198,458199,458200,458201,458202,458203,458205,458206,458207,458208,458209,458210,458211,458212,458213,458214,458215,458216,458218,458219,458220,458221,458222,458223,458224,458225,458226,458227,458228,458229,458230,458231,458232,458233,458234,458235,458236,458237,458238,458239,458240,458241,458242,458243,458244,458245,458246,458247,458248,458249,458250,458251,458252,458668,458669,458670,458671,458672,458673,458674,458675,458676,458677,458678,458679,458680,458681,458682,458683,458684,458685,458686,458717,458718,458719,458720,458721,458722,458723,458724,458725,458726,458727,458728,458729,458730,458731,458732,458733,458734,458735,458736,458737,458738,458739,458740,458741,458742,458743,458744,458745,458746,458747,458748,460341,460342,460343,460344,460345,460346,460347,460348,460349,460350,460351,460352,460353,460354,460355,460356,460357,460358,460359,460360,460361,460362,460363,460364,460365,460366,460367,460368,460369,460370,460371,460372,460373,460374,460375,460376,460377,460378,460379,460380,460381,460382,460383,460384,460385,460386,460387,460388,460389,460390,460391,460392,460393,460394,460395,460396,460397,460398,460399,460400,460401,460402,460403,460404,460405,460406,460407,460408,460409,460410,460411,460412,460413,460414,460415,460416,460417,460418,460419,460420,460421,460422,460423,460424,460425,460426,460427,460428,460429,460430,460431,460432,460433,460434,460435,460436,460437,460438,461152,461153,461154,461155,461156,461157,461164,461165,461166,461181,461182,461183,461184,461185,461889,462189,462190,462191,462192,462193,462194,462195,462196,462197,462198,462199,462200,462201,462202,462203,462204,462205,462206,462207,462208,462209,462211,462212,462213,462215,462216,462217,462219,462220,462221,463300,463302,463310,463314,463315,463316,463317,463318,463319,463320,463321,463322,463323,463324,463325,463326,463327,463328,463329,463330,463331,463332,463333,463334,463335,463336,463337,463338,463339,463340,463341,463342,463343,463345,463346,463347,463348,463349,463350,463351,463352,463353,463354,463360,463361,463362,463365,463366,463367,463368,463389,463390,463391,463392,463393,463394,463395,463396,463397,463398,463403,463404,463405,463406,463412,463413,463414,463415,463416,463417,463418,463419,463424,463425,463440,463441,463442,463443,463444,463445,463446,463447,463448,463449,463450,463451,463452,463453,463454,463455,463456,463457,463458,463459,463468,463469,463470,463471,463472,463477,463478,463479,463480,463481,463482,463483,463484,463485,463486,463487,463488,463489,463490,463491,463492,463493,463494,463495,463496,463497,463498,463499,463500,463501,463502,463503,463504,463505,463506,463507,463508,463509,463514,463515,463516,463517,463518,463519,463520,463521,463522,463523,463524,463525,463526,463527,463528,463529,463530,463531,463533,463534,463540,463541,463542,463543,463544,463545,463556,463557,463558,463559,463560,463561,463562,463563,463564,463566,463567,463568,463569,463574,463575,463576,463577,463578,463579,463580,463581,463582,463583,463584,463585,463586,463587,463588,463589,463590,463591,463592,463593,463594,463595,463596,463597,463598,463600,463601,463602,463603,463604,463605,463606,463607,463608,463609,463610,463611,463612,463613,463626,463627,463628,463629,463630,463631,463632,463633,463634,463635,463636,463637,463638,463639,463640,463641,463642,463643,463644,463645,463646,463647,463648,463649,463650,463651,463652,463654,463655,463656,463657,463658,463659,463660,463661,463662,463663,463664,463665,463666,463667,463668,463669,463670,463671,463672,463673,463674,463675,463676,463678,463679,463680,463681,463682,463683,463684,463685,463686,463687,463688,463689,463690,463691,463692,463693,463694,463695,463696,463721,463722,463723,463724,463725,463726,463727,463728,463729,463730,463731,463732,463733,463734,463735,463736,463737,463738,463739,463740,463741,463742,463743,463744,463745,463754,463755,463756,463757,463758,463761,463762,463763,463764,463765,463766,463767,463768,463769,463770,463771,463772,463773,463774,463775,463776,463777,463778,463779,463780,463781,463782,463783,463784,463790,463791,464884,464886,464887,464888,464889,464890,464891,464892,464893,464894,464895,464896,464898,464899,464900,464901,464902,464903,464904,464905,464906,464907,464908,464909,464910,464911,464912,464913,464914,464915,464916,464917,464927,464928,464929,464930,464931,464989,464990,464991,464992,464993,464994,464995,464996,464997,464998,464999,465000,465001,465002,465003,465004,465005,465006,465007,465008,465009,465010,465011,465012,465013,465014,465015,465016,465017,465018,465019,465020,465021,465022,465023,465024,465025,465026,465027,465029,465030,465031,465033,465034,465035,465036,465037,465038,465039,465040,465041,465042,466901,466902,466903,466904,466905,466906,466907,466908,466909,466910,466911,466912,466913,466914,466915,466916,466917,466919,466920,467538,467539,467542,467543,467544,467545,467546,467547,467548,467557,467558,467559,467560,467561,467562,467563,467564,467565,467566,467567,467568,467569,467570,467571,467572,467573,467574,467575,467576,467577,467578,467579,467580,467581,467582,467583,467584,467585,467586,467587,467588,467589,467590,467591,467592,467593,467594,467595,467596,467597,467598,467599,467600,467601,467602,467603,467604,467605,467606,467607,467608,467610,467611,467612,467613,467614,467615,467616,467617,467618,467619,467620,467621,467622,467623,467624,467625,467626,467627,467628,467629,467630,467631,467632,467633,467634,467635,467636,467637,467638,467639,467640,467641,467642,467643,467644,467645,467646,467647,467648,467649,467650,467651,467652,467653,467654,467655,467656,467657,467658,467659,467660,467661,467662,467663,467664,467666,467667,467668,467669,467670,467671,467672,467673,467674,467675,467676,467677,467678,467679,467680,467681,467682,467683,467739,467740,467741,467742,467743,467744,467745,467746,467747,467748,467749,467750,467751,467752,467753,467754,467755,467756,467757,467758,467759,467760,467761,467762,467763,467764,467765,467766,467767,467768,467769,467770,467772,467773,467774,467775,467776,467777,467778,467779,467780,467781,467782,467783,467784,467785,467786,467787,467788,467789,467790,467791,467792,467793,467794,467795,467796,467797,467798,467799,467800,467801,467802,467803,467804,467805,467806,467807,467808,467809,467810,467811,467812,467813,467814,467815,467816,467817,467818,467819,467820,467821,467822,467823,467824,467825,467826,467827,467828,467829,467830,467831,467832,467833,467834,467835,467836,467837,467838,467839,467840,467841,467842,467843,467844,467845,467846,467847,467848,467849,467850,467851,467852,467853,467854,467855,467856,467857,467858,467859,467860,467861,467864,467865,467866,467867,467868,467869,467870,467871,467872,467873,467874,467875,467876,467877,467878,467879,467880,467881,467882,467883,467884,467885,467886,467887,467888,467889,467890,467891,467892,467893,467894,467895,467896,467897,467898,467899,467900,467901,467902,467903,467904,467905,467906,467907,467908,467909,467910,467911,467912,467913,467914,467915,467916,467917,467918,467919,467920,467922,467923,467924,467925,467926,467927,467928,467929,467930,467931,467932,467933,467934,467935,467936,467937,467938,467939,467940,467941,467942,467943,467944,467945,467946,467947,467948,467949,467950,467951,467952,467953,467954,467955,467956,467957,467958,467959,467960,467961,467962,467963,467964,467965,467966,467967,467969,467970,467971,467972,467973,467974,467975,467976,467977,467978,467979,467980,467981,467982,467983,467984,467985,467986,467987,467988,467989,467990,467991,467992,467993,467994,467995,467996,467997,467998,467999,468000,468001,468002,468003,468004,468005,468006,468007,468026,468027,468028,468029,468030,468031,468032,468033,468034,468035,468036,468037,468038,468039,468040,468041,468070,468071,468072,468073,468074,468075,468076,468077,468078,468079,468080,468081,468082,468083,468084,468085,468086,468087,468088,468089,468090,468091,468092,468093,468094,468095,468096,468097,468098,468099,468100,468101,468102,468103,468104,468105,468106,468107,468108,468109,468110,468111,468112,468113,468114,468115,468116,468117,468118,468119,468120,468121,468122,468123,468124,468125,468126,468127,468128,468129,468130,468131,468132,468133,468134,468135,468136,468137,468138,468139,468140,468141,468142,468143,468144,468145,468146,468147,468148,468149,468150,468151,468152,468153,468154,468155,468156,468157,468158,468159,468160,468161,468162,468163,468164,468165,468166,468167,468168,468170,468171,468172,468173,468174,468175,468176,468177,468178,468179,468180,468181,468182,468183,468184,468185,468186,468187,468188,468189,468190,468191,468192,468193,468194,468195,468196,468197,468198,468199,468200,468201,468202,468203,468204,468205,468206,468207,468208,468209,468210,468211,468212,468213,468214,468215,468216,468314,468315,468316,468317,468318,468319,468320,468321,468322,468323,468324,468325,468326,468327,468328,468329,468330,468331,468332,468333,468334,468335,468336,468337,468338,468339,468340,468341,468342,468343,468344,468345,468346,468347,468348,468349,468350,468351,468352,468353,468354,468355,468382,468383,468384,468385,468386,468387,468388,468389,468390,468391,468392,468393,468394,468395,468396,468397,468398,468399,468400,468401,468402,468403,468404,468405,468406,468407,468408,468409,468410,468411,468412,468413,468414,468415,468416,468417,468418,468419,468441,468442,468443,468444,468445,468446,468447,468448,468449,468450,468451,468452,468453,468454,468455,468456,468457,468458,468459,468460,468461,468462,468463,468464,468465,468466,468467,468468,468469,468470,468471,468472,468473,468474,468475,468476,468477,468478,468479,468480,468481,468482,468483,468484,468485,468486,468487,468488,468489,468490,468491,468492,468493,468494,468495,468496,468497,468498,468499,468500,468501,468502,468503,468504,468505,468506,468507,468508,468509,468510,468511,468512,468513,468514,468515,468516,468517,468518,468519,468520,468521,468522,468523,468524,468525,468526,468527,468528,468529,468530,468531,468532,468533,468534,468535,468536,468537,468538,468539,468540,468541,468542,468543,468544,468545,468546,468547,468548,468549,468550,468551,468552,468553,468554,468555,468556,468557,468558,468559,468560,468561,468562,468563,468564,468565,468566,468567,468568,468569,468570,468961,468962,468963,468964,468965,468966,468967,468968,468969,468970,468971,468972,468974,468975,468976,468977,468978,468979,468980,468981,468982,468983,468984,468985,468986,468987,468988,468989,468990,468991,468992,468993,468994,468995,468996,468997,468998,468999,469000,469002,469003,469004,469005,469006,469007,469008,469009,469010,469011,469012,469013,469014,469015,469016,469017,469018,469019,469020,469021,469022,469023,469095,469096,469097,469098,469099,469100,469142,469143,469144,469145,469146,469147,469148,469149,469150,469151,469275,469276,469277,469278,469279,469280,469281,469282,469283,469284,469285,469286,469287,469288,469289,469290,469291,469292,469293,469294,469295,469296,469297,469298,469299,469300,469301,469302,469303,469304,469305,469306,469307,469308,469309,469310,469311,469312,469313,469314,469315,469316,469317,469318,469319,469320,469321,469322,469323,469324,469325,469326,469327,469328,469329,469330,469331,469332,469333,469334,469335,469336,469337,469338,469339,469340,469341,469342,469343,469344,469345,469346,469347,469348,469349,469350,469351,469352,469353,469354,469355,469356,469357,469358,469690,469691,469692,469693,469694,469695,469696,469697,469698,469699,469700,469701,469703,469704,469705,472201,472202,472203,472204,472205,472206,472207,472208,472210,472211,472212,472213,472214,472215,472216,472217,472218,472219,472220,472221,472222,472223,472224,472225,472226,472227,472228,472267,472268,472269,472270,472271,472272,472273,472274,472275,472276,472277,472278,472279,472280,472281,472282,472283,472284,472285,472286,472287,472288,472289,472290,472291,472292,472293,472294,472295,472299,472300,472301,472302,472303,472304,472305,472306,472307,472308,472309,472310,472311,472312,472313,472314,472315,472316,472317,472318,472319,472320,472321,472322,472323,472324,472325,472328,472329,472330,472331,472332,472333,472334,472335,472336,472351,472352,472353,472354,472355,472356,472357,472358,472359,472360,472361,472362,472363,472364,472365,472366,472367,472368,472401,472402,472403,472404,472405,472406,472407,472408,472409,472410,472411,472412,472413,472414,472415,472416,472417,472418,472419,472420,472421,472422,472423,472431,472432,472433,472434,472435,472436,472437,472438,472439,472440,472441,472442,472443,472444,472445,472446,472447,472448,472449,472450,472451,472452,472453,472454,472455,472456,472457,472458,472459,472460,472461,472462,472463,472464,472465,472466,472467,472468,472469,472470,472471,472472,472473,472474,472475,472476,472477,472478,472479,472480,472481,472482,472483,472484,472486,472487,472488,472489,472490,472491,472492,472493,472494,472495,472496,472497,472498,472499,472500,472501,472502,472503,472504,472505,472506,472507,472508,472509,472510,472511,472512,472513,472514,472630,472631,472632,472633,472634,472635,472636,472637,472638,472639,472640,472641,472642,472643,472644,472645,472646,472647,472648,472649,472650,472651,472652,472666,472667,472668,472669,472670,472671,472672,472673,472674,472675,472676,472677,472678,472679,472680,472681,472682,472683,472684,472685,472686,472687,472688,472689,472690,472691,472692,472693,472694,472695,472696,472697,472698,472699,472700,472701,472702,472703,472704,472705,472706,472707,472708,472709,472710,472711,472712,472713,472714,472715,472716,472717,472718,472719,472720,472721,472722,472723,472724,472725,472726,472727,472728,472729,472730,472731,472732,472733,472734,472735,472750,472751,472752,472753,472754,472755,472756,472757,472758,472759,472760,472761,472762,472763,472764,472765,472766,472767,472768,472769,472775,472776,472777,472778,472779,472780,472781,472782,472783,472809,472810,472811,472812,472813,472814,472815,472816,472817,472818,472819,472962,472963,472964,472965,472966,472967,472968,472969,472970,472971,472972,472973,472974,472975,472976,472977,472978,472979,472980,472981,472982,472983,472984,472985,472986,472987,472988,472989,472990,472991,472992,472993,472994,472995,472996,473198,473199,473200,473264,473265,473266,473267,473268,473269,473270,473271,473272,473273,473274,473275,473276,473277,473278,473279,473444,473445,473446,473447,473448,473449,473450,473451,473452,473453,473454,473455,473456,473457,473458,473459,473460,473461,473462,473463,473464,473465,473466,473467,473468,473656,473657,473658,473659,473660,473661,473662,473663,473664,473665,473666,473667,473668,473669,473670,473671,473819,473820,473821,473822,473823,473824,473825,473826,473827,473828,473829,473877,473878,473879,473880,473881,473882,473883,473884,473885,473886,473887,473888,473889,473890,473891,473892,473893,473894,473895,473896,473897,473898,473899,473900,473901,473902,473903,473904,473905,473906,473907,473922,473923,473924,473925,473926,473927,473928,473929,473930,473931,473932,473933,473934,473935,473936,473937,473938,473939,473940,473941,473943,473944,473945,473946,473947,473948,474015,474016,474017,474018,474022,474023,474024,474027,474029,474030,474034,474035,474036,474037,474038,474039,474040,474041,474042,474043,474044,474045,474046,474048,474049,474050,474051,474052,474053,474055,474056,474059,474060,474088,474089,474090,474091,474092,474113,474114,474115,474116,474117,474118,474119,474120,474121,474122,474124,474125,474126,474127,474128,474129,474131,474132,474133,474134,474135,474136,474137,474138,474139,474140,474141,474142,474143,474144,474145,474146,474147,474148,474149,474150,474151,474152,474153,474154,474155,474156,474157,474158,474159,474160,474161,474162,474163,474164,474165,474166,474167,474168,474169,474170,474171,474172,474173,474174,474175,474176,474177,474178,474179,474180,474181,474182,474183,474184,474185,474186,474187,474188,474190,474191,474192,474193,474194,474195,474196,474197,474198,474199,474200,474201,474202,474203,474204,474205,474206,474207,474208,474209,474210,474211,474212,474213,474214,474215,474216,474217,474218,474219,474220,474221,474222,474223,474224,474225,474226,474227,474228,474229,474230,474231,474232,474233,474234,474235,474236,474237,474238,474239,474240,474241,474242,474243,474244,474245,474246,474247,474248,474249,474250,474251,474252,474253,474254,474255,474256,474257,474258,474259,474260,474261,474262,474263,474264,474265,474266,474267,474268,474269,474270,474271,474272,474273,474274,474275,474276,474277,474278,474279,474280,474281,474282,474283,474284,474285,474286,474287,474288,474289,474290,474291,474292,474293,474294,474295,474296,474297,474298,474299,474300,474301,474302,474303,474304,474305,474306,474307,474308,474309,474310,474311,474312,474313,474314,474315,474316,474317,474318,474319,474320,474321,474322,474323,474324,474325,474326,474327,474328,474329,474330,474331,474332,474333,474334,474335,474336,474337,474338,474339,474340,474341,474342,474343,474344,474345,474346,474347,474348,474349,474350,474351,474352,474353,474354,474355,474356,474357,474358,474359,474360,474361,474362,474363,474364,474365,474366,474367,474368,474369,474370,474371,474372,474373,474374,474375,474376,474377,474378,474379,474380,474381,474382,474383,474384,474385,474386,474387,474388,474389,474390,474391,474392,474393,474394,474395,474396,474397,474398,474399,474400,474401,474402,474403,474404,474405,474406,474407,474408,474409,474410,474411,474412,474413,474414,474415,474416,474417,474418,474419,474420,474421,474422,474423,474424,474425,474426,474427,474428,474429,474430,474431,474432,474433,474434,474435,474436,474437,474438,474439,474440,474441,474442,474443,474444,474445,474446,474447,474448,474449,474450,474451,474452,474453,474454,474455,474456,474457,474458,474459,474460,474461,474462,474463,474464,474465,474466,474467,474468,474469,474470,474471,474472,474473,474474,474475,474476,474477,474478,474479,474480,474481,474482,474483,474484,474485,474486,474487,474488,474489,474490,474491,474492,474493,474494,474495,474496,474497,474498,474499,474500,474501,474502,474503,474504,474505,474506,474507,474508,474509,474510,474511,474512,474513,474514,474515,474516,474517,474518,474519,474520,474521,474522,474523,474524,474525,474526,474527,474528,474529,474530,474531,474532,474533,474534,474535,474536,474537,474538,474539,474540,474541,474542,474543,474544,474545,474546,474547,474548,474549,474550,474551,474552,474553,474554,474555,474556,474557,474558,474559,474560,474561,474562,474563,474564,474565,474566,474567,474568,474569,474570,474571,474572,474573,474574,474575,474576,474577,474578,474579,474580,474581,474582,474583,474584,474585,474586,474587,474588,474589,474590,474591,474592,474593,474594,474595,474596,474597,474598,474599,474600,474601,474602,474603,474604,474605,474606,474607,474608,474609,474610,474611,474612,474613,474614,474615,474616,474617,474618,474619,474620,474621,474622,474623,474624,474625,474626,474627,474628,474629,474630,474631,474632,474633,474634,474635,474636,474637,474638,474639,474640,474641,474642,474643,474644,474645,474646,474647,474648,474649,474650,474651,474652,474653,474654,474655,474656,474657,474658,474659,474660,474661,474662,474663,474664,474665,474666,474667,474668,474669,474670,474671,474672,474673,474674,474675,474676,474677,474678,474679,474680,474681,474682,474683,474684,474685,474686,474687,474688,474689,474690,474691,474692,474693,474694,474695,474696,474697,474698,474699,474700,474701,474702,474703,474704,474705,474706,474707,474708,474709,474710,474711,474712,474713,474714,474715,474716,474717,474718,474719,474720,474721,474722,474723,474724,474725,474726,474727,474728,474729,474730,474731,474732,474733,474734,474735,474736,474737,474738,474739,474740,474741,474742,474743,474744,474745,474746,474747,474748,474749,474750,474751,474752,474753,474754,474755,474756,474757,474758,474759,474760,474761,474762,474763,474764,474765,474766,474767,474768,474769,474770,474771,474772,474773,474774,474775,474776,474777,474778,474779,474780,474781,474782,474783,474784,474785,474786,474787,474788,474789,474790,474791,474792,474793,474794,474795,474796,474797,474798,474799,474800,474801,474802,474803,474804,474805,474806,474807,474808,474809,474810,474811,474812,474813,474814,474815,474816,474817,474818,474819,474820,474821,474822,474823,474824,474825,474826,474827,474828,474829,474830,474831,474832,474833,474834,474835,474836,474837,474838,474839,474840,474841,474842,474843,474844,474845,474846,474847,474848,474849,474850,474851,474852,474853,474854,474855,474856,474857,474858,474859,474860,474861,474862,474863,474864,474865,474866,474867,474868,474869,474870,474871,474872,474873,474874,474875,474876,474877,474878,474879,474880,474881,474882,474883,474884,474885,474886,474887,474888,474889,474890,474891,474892,474893,474894,474895,474896,474897,474898,474899,474900,474901,474902,474903,474904,474905,474906,474907,474908,474909,474910,474911,474912,474913,474914,474915,474916,474917,474918,474919,474920,474921,474922,474923,474924,474925,474926,474927,474928,474929,474930,474931,474932,474933,474934,474935,474936,474937,474938,474939,474940,474941,474942,474943,474944,474945,474946,474947,474948,474949,474950,474951,474952,474954,474955,474956,474957,474958,474959,474960,474961,474962,474963,474964,474965,474966,474967,474968,474969,474970,474971,474972,474973,474974,474975,474976,474977,474978,474979,474980,474981,474982,474983,474984,474985,474986,474987,474988,474989,474990,474991,474992,474993,474994,474995,474996,474997,474998,474999,475000,475001,475002,475003,475004,475005,475006,475007,475008,475009,475010,475011,475012,475013,475014,475015,475016,475017,475018,475019,475020,475021,475022,475023,475024,475025,475026,475027,475028,475029,475030,475031,475032,475033,475034,475035,475036,475037,475038,475039,475040,475041,475042,475043,475044,475045,475046,475047,475048,475049,475050,475051,475052,475053,475054,475055,475056,475057,475058,475059,475060,475061,475062,475063,475064,475065,475066,475067,475068,475069,475070,475071,475072,475073,475074,475075,475076,475077,475078,475079,475080,475081,475082,475083,475084,475085,475086,475087,475088,475089,475090,475091,475092,475093,475094,475095,475096,475097,475098,475099,475100,475101,475102,475103,475104,475105,475106,475107,475108,475109,475110,475111,475112,475113,475114,475115,475116,475117,475118,475119,475120,475121,475122,475123,475124,475125,475126,475127,475128,475129,475130,475131,475132,475133,475134,475135,475136,475137,475138,475139,475140,475141,475142,475143,475144,475145,475146,475147,475148,475149,475150,475151,475152,475153,475154,475155,475156,475157,475158,475159,475160,475161,475162,475163,475164,475165,475166,475167,475168,475169,475170,475171,475172,475173,475174,475175,475176,475177,475178,475179,475180,475181,475182,475183,475184,475185,475186,475187,475188,475189,475190,475191,475192,475193,475194,475195,475196,475197,475198,475199,475200,475201,475202,475203,475204,475205,475206,475207,475208,475209,475210,475211,475212,475213,475214,475215,475216,475217,475218,475219,475220,475221,475222,475223,475224,475225,475226,475227,475228,475229,475230,475231,475232,475233,475234,475235,475236,475237,475238,475239,475240,475241,475242,475243,475244,475245,475246,475247,475248,475249,475250,475251,475252,475253,475254,475255,475256,475257,475258,475259,475260,475261,475262,475263,475264,475265,475266,475267,475268,475269,475270,475271,475272,475273,475274,475275,475276,475277,475278,475279,475280,475281,475282,475283,475284,475285,475286,475287,475288,475289,475290,475291,475292,475293,475294,475295,475296,475297,475298,475299,475300,475301,475302,475303,475304,475305,475306,475307,475308,475309,475310,475311,475312,475313,475314,475315,475316,475317,475318,475319,475320,475321,475322,475323,475324,475325,475326,475327,475328,475329,475330,475331,475332,475333,475334,475335,475336,475337,475338,475339,475340,475341,475342,475343,475344,475345,475346,475347,475348,475349,475350,475351,475352,475353,475354,475355,475356,475357,475358,475359,475360,475361,475362,475363,475364,475365,475366,475367,475368,475369,475370,475371,475372,475373,475374,475375,475376,475377,475378,475379,475380,475381,475382,475383,475384,475385,475386,475387,475388,475389,475390,475391,475392,475393,475394,475791,475792,475793,475853,475854,475855,475856,475857,475858,475859,475860,475861,475862,475863,475864,475865,475866,475867,475868,475869,475870,475871,476184,476185,476187,476188,476189,476190,476191,476192,476193,476194,476195,476196,476197,476198,476199,476200,476201,476202,476203,476204,476206,476230,476231,476232,476233,476234,476235,476236,476237,476238,476239,476240,476241,476242,476243,476245,476246,476247,476248,476249,476250,476251,476253,476254,476255,476256,476257,476258,476259,476260,476261,476262,476264,476265,476266,476267,476268,476269,476270,476271,476272,476273,476274,476275,476276,476277,476278,476279,476280,476281,476282,476283,476284,476285,476286,476681,476682,476751,476752,476753,476754,476755,476756,476757,476758,476759,476760,476761,476762,476763,476764,476765,476766,476767,476768,476769,476770,476771,476772,476773,476774,476775,476776,476777,476778,476779,476780,476781,476782,476783,476784,476785,476786,476787,476789,476790,476791,476792,476793,476794,476795,476796,476797,476798,476799,476800,476802,476803,476804,476805,476806,476807,476808,476809,476810,476811,476813,476814,476815,476817,476818,476819,476820,476821,476822,476823,476824,476825,476826,476827,476828,476829,476830,476831,476832,476833,476834,476835,476836,476837,476838,476839,476840,476841,476842,476843,476845,476846,476847,476848,476875,476876,476877,476878,476879,476880,476881,476882,476883,476884,476885,476886,476887,476889,476890,476891,476892,476949,476950,476951,476952,476953,476954,476955,476958,476959,476960,476962,476963,476965,476966,476967,476968,476969,476970,476971,476972,476973,476974,476975,476976,476977,476978,476979,476980,476981,476982,476983,476984,476985,476986,476987,476988,476989,476990,476991,476992,476993,476994,476995,476996,476997,476998,476999,477000,477001,477002,477003,477004,477005,477006,477007,477008,477009,477010,477011,477012,477013,477014,477015,477016,477017,477018,477019,477020,477021,477022,477023,477024,477025,477026,477027,477028,477029,477030,477031,477032,477033,477034,477035,477036,477037,477038,477039,477040,477041,477042,477043,477044,477045,477046,477047,477048,477049,477050,477051,477052,477053,477055,477056,477057,477058,477059,477060,477061,477062,477063,477064,477065,477066,477067,477068,477069,477070,477071,477072,477073,477074,477075,477076,477077,477078,477079,477080,477081,477082,477083,477084,477085,477086,477087,477088,477089,477090,477091,477092,477093,477094,477095,477096,477097,477098,477099,477100,477101,477102,477103,477104,477105,477106,477107,477108,477109,477110,477111,477112,477113,477114,477115,477116,477117,477118,477119,477120,477121,477122,477123,477124,477125,477126,477127,477128,477129,477130,477131,477132,477133,477134,477135,477136,477137,477138,477139,477140,477141,477142,477143,477144,477145,477146,477147,477148,477149,477150,477151,477152,477153,477154,477155,477156,477157,477158,477159,477160,477161,477162,477163,477164,477165,477166,477167,477168,477169,477170,477171,477173,477174,477175,477176,477177,477178,477179,477180,477181,477182,477183,477184,477185,477186,477187,477188,477189,477190,477191,477192,477193,477194,477195,477196,477197,477198,477199,477200,477201,477202,477252,477253,477254,477255,477256,477257,477258,477259,477260,477295,477296,477297,477298,477299,477300,477341,477429,477430,477431,477432,477433,477434,477435,477436,477437,477438,477439,477440,477441,477442,477443,477444,477445,477446,477447,477448,477449,477450,477451,477452,477454,477455,477456,477457,477458,477459,477460,477461,477462,477463,477464,477465,477466,477467,477469,477470,477471,477472,477601,477602,477603,477604,477606,477607,477608,477609,477610,477611,477612,477613,477614,477615,477616,477617,477618,477619,477620,477621,477622,477623,477625,477626,477627,477628,477629,477630,477631,477632,477633,477634,477635,477636,477637,477638,477639,477641,477642,477643,477644,477645,477646,477647,477648,477649,477886,477887,477888,477889,477890,477891,477892,477893,477894,477895,477896,477897,477898,477899,477900,477901,477902,477903,477904,477905,478149,478150,478153,478154,478155,478156,478157,478158,478159,478160,478161,478162,478163,478164,478165,478167,478168,478169,478170,478171,478172,478173,478174,478175,478176,478177,478178,478179,478180,478181,478182,478183,478184,478185,478186,478187,478188,478189,478190,478191,478192,478193,478194,478195,478196,478197,478198,478199,478200,478201,478202,478203,478204,478205,478206,478207,478208,478209,478210,478211,478212,478213,478214,478215,478216,478217,478218,478219,478220,478221,478222,478223,478224,478225,478226,478227,478228,478229,478230,478231,478232,478233,478234,478235,478236,478237,478238,478239,478240,478241,478242,478243,478244,478245,478246,478247,478248,478249,478250,478251,478252,478253,478254,478255,478256,478257,478258,478259,478260,478261,478324,478325,478326,478484,478485,478486,478487,478488,478489,478490,478491,478509,478510,478511,478512,478513,478514,478515,478516,478517,478518,478519,478520,478521,478522,478523,478524,478525,478526,478527,478528,478529,478530,478531,478532,478533,478534,478535,478536,478537,478538,478539,478540,478541,478542,478543,478544,478545,478546,478547,478548,478549,478550,478551,478552,478553,478554,478555,478556,478557,478558,478559,478560,478561,478562,478563,478564,478565,478566,478567,478568,478569,478570,478571,478572,478573,478574,478575,478576,478577,478578,478579,478580,478581,478582,478583,478584,478585,478586,478587,478588,478589,478590,478591,478592,478593,478594,478595,478596,478597,478598,478599,478600,478601,478602,478603,478604,478605,478606,478607,478608,478609,478610,478611,478612,478613,478614,478615,478616,478617,478649,478650,478651,478655,478656,478657,478658,478659,478660,478661,478662,478663,478664,478665,478666,478667,478669,478670,478671,478672,478673,478675,478676,478677,478678,478679,478680,478681,478683,478685,478686,478687,478688,478690,478691,478692,478693,478695,478696,478697,478698,478699,478700,478701,478702,478703,478704,478705,478706,478707,478708,478709,478710,478711,478712,478713,478714,478715,478716,478717,478718,478719,478720,478721,478723,478724,478725,478726,478728,478729,478730,478731,478732,478986,478987,478988,478989,478990,478991,478992,479040,479041,479042,479043,479044,479045,479046,479047,479048,479049,479050,479051,479052,479053,479054,479055,479056,479057,479058,479059,479061,479062,479063,479064,479065,479066,479067,479068,479069,479070,479071,479072,479073,479074,479075,479076,479077,479078,479079,479081,479082,479083,479084,479307,479308,479309,479310,479311,479312,479313,479314,479315,479316,479317,479318,479319,479320,479321,479322,479323,479324,479325,479326,479327,479328,479329,479330,479331,479332,479333,479334,479335,479336,479337,479338,479339,479340,479341,479342,479343,479344,479345,479346,479347,479348,479349,479350,479351,479352,479353,479354,479355,479356,479357,479358,479359,479360,479361,479362,479363,479364,479365,479366,479367,479368,479369,479370,479371,479372,479373,479374,479375,479376,479377,479378,479379,479380,479381,479382,479383,479384,479385,479386,479922,479923,479924,479925,479926,479927,479928,479929,479930,479931,479932,479933,479934,479935,479936,479937,479938,479939,479940,479942,479943,479944,479945,479946,479947,479948,479949,479950,479951,479952,479953,479954,479955,479956,479957,479958,479959,479960,479961,479962,479963,479964,479965,479966,479967,479968,479969,479970,479971,479972,479973,479974,479975,479976,479977,479978,479979,479980,479981,479982,479983,479984,479985,479986,479987,479988,479989,479990,479991,479992,479993,479994,479996,479997,479998,479999,480000,480001,480002,480003,480004,480005,480006,480007,480008,480009,480010,480011,480012,480013,480014,480015,480016,480017,480018,480019,480021,480023,480024,480025,480026,480027,480028,480029,480030,480031,480032,480033,480034,480035,480037,480038,480039,480040,480041,480042,480043,480044,480045,480046,480047,480048,480049,480050,480051,480052,480053,480054,480055,480056,480057,480058,480059,480060,480061,480062,480063,480064,480065,480066,480067,480068,480069,480070,480071,480072,480073,480074,480075,480076,480077,480078,480080,480081,480082,480083,480084,480085,480086,480087,480088,480089,480090,480091,480092,480093,480094,480095,480096,480097,480098,480099,480100,480101,480102,480103,480104,480105,480106,480107,480108,480109,480111,480112,480113,480114,480115,480116,480117,480118,480119,480120,480121,480122,480123,480124,480125,480126,480127,480128,480130,480131,480132,480133,480134,480135,480136,480137,480138,480139,480140,480141,480142,480143,480144,480145,480146,480147,480149,480150,480151,480152,480153,480154,480155,480156,480157,480158,480159,480160,480161,480162,480163,480164,480165,480166,480168,480169,480170,480171,480172,480174,480175,480176,480177,480178,480179,480180,480181,480182,480183,480184,480185,480186,480188,480189,480190,480191,480192,480193,480194,480195,480196,480197,480198,480199,480201,480202,480203,480204,480205,480206,480207,480208,480209,480210,480211,480212,480213,480214,480215,480216,480217,480218,480219,480221,480222,480223,480224,480225,480226,480227,480228,480229,480230,480231,480232,480233,480234,480235,480237,480238,480239,480240,480242,480243,480244,480245,480246,480247,480248,480249,480250,480251,480252,480253,480254,480255,480257,480258,480259,480260,480261,480262,480263,480264,480265,480266,480267,480268,480270,480271,480272,480273,480274,480275,480276,480277,480278,480279,480280,480281,480282,480283,480284,480285,480286,480287,480288,480289,480290,480291,480292,480293,480294,480295,480296,480297,480299,480300,480301,480302,480303,480304,480305,480306,480307,480308,480310,480311,480312,480313,480314,480315,480316,480317,480318,480319,480320,480321,480322,480323,480324,480325,480326,480327,480328,480329,480330,480331,480332,480333,480334,480335,480336,480337,480338,480339,480340,480341,480342,480343,480344,480345,480346,480347,480348,480349,480350,480351,480352,480353,480355,480356,480357,480358,480359,480360,480361,480362,480363,480364,480365,480366,480367,480368,480369,480370,480371,480372,480373,480374,480375,480376,480377,480378,480379,480380,480381,480382,480383,480384,480385,480386,480387,480388,480389,480390,480391,480392,480393,480394,480395,480396,480397,480398,480399,480400,480401,480402,480404,480405,480406,480407,480408,480409,480411,480412,480413,480414,480415,480416,480417,480418,480419,480420,480421,480422,480423,480424,480425,480426,480427,480428,480429,480430,480431,480432,480433,480821,480822,480823,480824,480825,480826,480827,480828,480829,480830,480831,480832,480833,480834,480835,480836,480837,480870,480871,480872,480873,480874,480875,480876,480877,480878,480879,480880,480881,480882,480883,480884,480885,480886,480887,480888,480889,480890,480892,480894,480895,480896,480897,480898,480900,482327,482328,482329,482330,482331,482332,482333,482334,482335,482336,482337,482338,482339,482340,482341,482343,482344,482345,482346,482347,482348,482349,482350,482351,482352,482353,482354,482355,482356,482357,482359,482360,482361,482362,482363,482364,482365,482366,482367,482368,482369,482370,482371,482372,482373,482374,482375,482376,482377,482378,482379,482380,482381,482382,482383,482384,482385,482386,482387,482388,482389,482390,482391,482392,482393,482394,482395,482396,482397,482398,482399,482400,482403,482405,482406,482407,482408,482409,482410,482411,482412,482413,482414,482415,482416,482417,483169,483170,483171,483172,483173,483180,483181,483182,483183,483202,483203,483204,483205,483206,483207,483208,484269,484270,484271,484272,484274,484275,484276,484277,484278,484279,484280,484281,484282,484283,484284,484285,484286,484288,484289,484290,484291,484292,484293,484294,484295,484296,484297,484298,484299,484300,484301,484302,484304,485387,485388,485389,485390,485391,485392,485393,485394,485395,485396,485397,485398,485399,485400,485401,485402,485403,485404,485405,485406,485407,485408,485409,485410,485411,485412,485413,485417,485418,485419,485420,485421,485423,485424,485425,485433,485434,485435,485458,485459,485460,485461,485462,485463,485464,485465,485466,485467,485468,485469,485479,485480,485481,485482,485483,485493,485494,485495,485496,485497,485498,485500,485501,485502,485503,485520,485521,485522,485523,485524,485525,485526,485527,485528,485529,485530,485531,485532,485541,485543,485544,485549,485550,485551,485552,485553,485554,485555,485556,485557,485558,485559,485560,485561,485562,485563,485564,485565,485566,485567,485568,485569,485570,485571,485572,485573,485574,485575,485576,485577,485578,485585,485586,485587,485588,485589,485590,485591,485592,485593,485594,485595,485596,485597,485598,485599,485600,485601,485602,485603,485604,485605,485606,485607,485608,485609,485610,485611,485612,485615,485616,485617,485618,485619,485620,485621,485622,485623,485624,485625,485633,485634,485635,485636,485637,485638,485639,485640,485641,485642,485643,485644,485645,485646,485647,485659,485660,485661,485662,485663,485664,485665,485666,485667,485669,485670,485671,485672,485673,485674,485675,485676,485677,485678,485679,485680,485681,485682,485683,485695,485696,485697,485698,485699,485700,485701,485702,485703,485704,485705,485706,485707,485708,485709,485710,485711,485714,485715,485716,485717,485718,485719,485720,485721,485722,485723,485724,485725,485726,485727,485728,485729,485730,485731,485732,485733,485734,485735,485736,485737,485738,485739,485740,485741,485742,485743,485744,485745,485746,485747,485748,485749,485750,485751,485752,485753,485754,485755,485756,485781,485782,485783,485784,485785,485786,485787,485788,485789,485790,485791,485792,485793,485794,485795,485796,485797,485798,485799,485800,485801,485802,485803,485805,485806,485816,485817,485818,485819,485820,485821,485826,485827,485828,485829,485830,485831,485832,485833,485834,485835,485836,485837,485838,485839,485840,485841,485842,485843,485844,485854,485855,485856,485857,486815,486816,486817,486818,486819,486820,486821,486822,486823,486824,486825,486826,486827,486828,486829,486830,486831,486832,486833,486834,486835,486836,486837,486849,486850,486852,486884,486885,486886,486887,486888,486889,486890,486891,486892,486893,486894,486895,486896,486897,486899,486900,486901,486903,486904,486905,486907,486908,486909,486910,486911,486912,486913,486914,486915,486916,486917,486918,486919,486920,486921,486922,486923,486924,486925,486926,486927,486928,486929,486930,486931,486932,486933,488492,488493,488494,488495,488496,488497,488498,488500,488501,488502,488503,488504,488505,488970,488971,488976,488979,488980,488981,488982,488983,488994,488995,488996,488997,488998,488999,489000,489001,489002,489003,489004,489005,489006,489007,489008,489009,489010,489011,489012,489013,489014,489015,489016,489017,489018,489019,489020,489021,489022,489023,489024,489025,489026,489027,489028,489029,489030,489031,489032,489033,489034,489035,489036,489037,489038,489039,489040,489042,489043,489044,489045,489046,489047,489048,489049,489050,489051,489052,489053,489054,489055,489056,489057,489058,489059,489060,489062,489063,489064,489065,489066,489067,489068,489069,489070,489071,489072,489073,489074,489075,489076,489077,489078,489079,489080,489081,489082,489083,489084,489085,489086,489087,489088,489089,489090,489091,489092,489093,489094,489095,489096,489097,489098,489099,489100,489101,489102,489103,489104,489105,489106,489107,489108,489109,489110,489111,489112,489113,489114,489115,489116,489117,489118,489119,489120,489175,489176,489177,489178,489179,489180,489181,489182,489183,489184,489185,489186,489187,489188,489189,489190,489191,489192,489193,489194,489195,489196,489197,489198,489199,489200,489201,489202,489203,489204,489206,489207,489208,489209,489210,489211,489212,489213,489214,489215,489216,489217,489218,489219,489220,489221,489222,489223,489224,489225,489226,489227,489228,489229,489230,489231,489232,489233,489234,489235,489236,489237,489238,489239,489240,489241,489242,489243,489244,489245,489246,489247,489248,489249,489250,489251,489252,489253,489254,489255,489256,489257,489258,489259,489260,489261,489262,489263,489264,489265,489266,489267,489268,489269,489270,489271,489272,489273,489274,489275,489276,489277,489278,489279,489280,489281,489282,489283,489284,489285,489286,489287,489288,489289,489290,489291,489292,489293,489294,489295,489296,489297,489298,489299,489300,489301,489302,489303,489304,489305,489306,489307,489308,489309,489310,489311,489312,489313,489314,489315,489316,489317,489318,489319,489320,489321,489322,489323,489324,489325,489326,489327,489328,489329,489330,489331,489332,489333,489334,489335,489336,489337,489338,489339,489340,489341,489342,489343,489344,489345,489346,489347,489348,489349,489350,489351,489352,489353,489354,489355,489356,489357,489358,489359,489360,489361,489362,489363,489364,489366,489367,489368,489369,489370,489371,489372,489373,489374,489375,489376,489377,489378,489379,489380,489381,489382,489383,489385,489386,489387,489388,489389,489390,489391,489393,489394,489395,489396,489397,489398,489399,489400,489401,489402,489404,489405,489406,489407,489408,489409,489410,489411,489412,489413,489414,489415,489416,489417,489418,489419,489420,489421,489422,489423,489424,489425,489426,489427,489428,489429,489430,489431,489432,489433,489450,489451,489452,489453,489454,489455,489456,489457,489458,489459,489460,489461,489462,489463,489464,489465,489466,489467,489468,489469,489470,489471,489472,489473,489474,489475,489476,489477,489478,489479,489480,489506,489507,489508,489509,489510,489511,489512,489513,489514,489515,489516,489517,489518,489519,489520,489521,489522,489523,489524,489525,489526,489527,489528,489529,489530,489531,489532,489533,489534,489535,489536,489537,489538,489539,489540,489541,489542,489543,489544,489545,489546,489547,489548,489549,489550,489551,489552,489553,489554,489555,489556,489557,489558,489559,489560,489561,489562,489563,489564,489565,489566,489567,489568,489569,489570,489571,489572,489573,489574,489575,489576,489577,489578,489579,489580,489581,489582,489583,489584,489585,489586,489587,489588,489589,489590,489591,489592,489593,489594,489595,489596,489597,489598,489599,489600,489601,489602,489603,489604,489606,489607,489608,489609,489610,489611,489612,489613,489614,489615,489616,489617,489618,489619,489620,489621,489622,489623,489624,489625,489626,489627,489628,489629,489630,489631,489632,489633,489634,489635,489636,489637,489638,489639,489640,489641,489642,489643,489644,489645,489646,489647,489648,489649,489742,489743,489744,489745,489746,489747,489748,489749,489750,489751,489752,489753,489754,489755,489756,489757,489758,489759,489760,489761,489762,489763,489764,489765,489766,489767,489768,489769,489770,489771,489772,489773,489774,489775,489776,489777,489778,489779,489802,489803,489804,489805,489806,489807,489808,489809,489810,489811,489812,489813,489814,489815,489816,489817,489818,489819,489820,489821,489822,489823,489824,489825,489826,489827,489828,489829,489830,489831,489832,489833,489834,489835,489836,489837,489859,489860,489861,489862,489863,489864,489865,489866,489867,489868,489869,489870,489871,489872,489873,489874,489875,489876,489877,489878,489879,489880,489881,489882,489883,489884,489885,489886,489887,489888,489889,489890,489891,489892,489893,489894,489895,489896,489897,489898,489899,489900,489901,489902,489903,489904,489905,489906,489907,489908,489909,489910,489911,489912,489913,489914,489915,489916,489917,489918,489919,489920,489921,489922,489923,489924,489925,489926,489927,489928,489929,489930,489931,489932,489933,489934,489935,489936,489937,489938,489939,489940,489941,489942,489943,489944,489945,489946,489947,489948,489949,489950,489951,489952,489953,489954,489955,489956,489957,489958,489959,489960,489961,489962,489963,489964,489965,489966,489967,489968,489969,489970,489971,489972,489973,489974,489975,489976,489977,489978,489979,489980,489981,489982,489983,489984,489985,489986,490348,490349,490350,490351,490352,490353,490354,490355,490356,490357,490358,490359,490361,490362,490363,490364,490365,490366,490367,490368,490369,490370,490371,490372,490373,490374,490375,490376,490377,490378,490379,490380,490381,490382,490383,490384,490385,490386,490387,490388,490389,490390,490391,490392,490393,490394,490395,490396,490397,490398,490399,490400,490401,490402,490403,490404,490405,490470,490471,490472,490473,490474,490520,490521,490522,490523,490524,490525,490526,490527,490528,490632,490633,490634,490635,490636,490637,490638,490639,490640,490641,490642,490643,490644,490645,490646,490647,490648,490649,490650,490651,490652,490653,490654,490655,490656,490657,490658,490659,490660,490661,490662,490663,490664,490665,490666,490667,490668,490669,490670,490671,490672,490673,490674,490675,490676,490677,490678,490679,490680,490681,490682,490683,490684,490685,490686,490687,490688,490689,490690,490691,490692,490693,490694,490695,490696,490697,490698,490699,490700,490701,490702,490703,490704,490705,490706,490707,490708,490709,490710,490711,490712,490713,490714,490715,490716,490717,490718,490719,490720,490721,490722,490723,490724,490725,490726,490980,490981,490982,490983,490984,490985,490986,490987,490988,490989,490990,490991,490992,490993,490994,490995,490996,490997,490998,490999,491000,491001,491002,491003,491004,491005,493130,493131,493132,493133,493134,493135,493136,493137,493138,493139,493140,493141,493142,493143,493144,493145,493146,493147,493148,493149,493150,493151,493152,493153,493154,493155,493156,493157,493222,493223,493224,493225,493226,493227,493228,493229,493230,493231,493232,493233,493234,493235,493236,493237,493238,493239,493240,493241,493242,493243,493244,493245,493249,493250,493252,493253,493254,493255,493256,493257,493258,493259,493260,493261,493262,493263,493264,493265,493266,493267,493268,493269,493271,493282,493283,493284,493285,493286,493287,493288,493289,493290,493291,493292,493293,493294,493295,493296,493297,493298,493299,493300,493301,493302,493303,493304,493305,493337,493338,493339,493340,493341,493342,493343,493344,493345,493346,493347,493362,493363,493364,493365,493366,493367,493368,493369,493370,493371,493373,493374,493375,493376,493377,493378,493379,493380,493381,493382,493383,493384,493385,493386,493387,493388,493389,493390,493391,493392,493393,493394,493395,493396,493397,493398,493399,493400,493401,493402,493403,493404,493405,493406,493407,493408,493409,493410,493411,493412,493413,493414,493415,493416,493417,493418,493419,493420,493421,493422,493423,493424,493425,493426,493427,493428,493429,493430,493431,493432,493433,493434,493435,493436,493437,493438,493439,493440,493441,493442,493443,493444,493445,493446,493447,493448,493449,493450,493451,493452,493453,493454,493455,493456,493457,493458,493459,493460,493461,493462,493570,493571,493572,493573,493574,493575,493576,493577,493578,493579,493580,493581,493582,493583,493584,493585,493586,493587,493588,493590,493591,493592,493604,493605,493606,493607,493608,493609,493610,493611,493612,493613,493614,493615,493616,493617,493618,493619,493620,493621,493622,493623,493624,493625,493626,493627,493628,493629,493630,493631,493632,493633,493634,493635,493636,493637,493638,493639,493640,493641,493642,493643,493644,493645,493646,493647,493648,493649,493650,493652,493653,493672,493673,493674,493675,493676,493677,493678,493679,493680,493681,493682,493683,493684,493685,493686,493687,493688,493689,493690,493691,493692,493693,493694,493695,493696,493697,493698,493709,493710,493711,493712,493713,493714,493715,493716,493717,493746,493747,493748,493749,493750,493751,493752,493753,493754,493755,493756,493757,493758,493759,493760,493761,493762,493763,493764,493765,493766,493767,493768,493769,493911,493912,493913,493914,493915,493916,493917,493918,493919,493920,493921,493922,493923,493924,493925,493926,493927,493928,493929,493930,493931,493932,493933,493934,493935,493936,493937,493938,493939,493940,493941,493942,493943,493944,493945,493946,493947,493948,493949,493950,493951,493952,494130,494131,494181,494182,494183,494184,494185,494186,494187,494188,494189,494190,494191,494359,494360,494362,494363,494364,494365,494366,494367,494368,494369,494370,494372,494373,494374,494375,494376,494377,494378,494379,494380,494381,494382,494383,494384,494385,494386,494387,494388,494389,494562,494563,494564,494565,494566,494567,494568,494569,494570,494571,494777,494778,494780,494781,494782,494783,494784,494785,494811,494812,494813,494814,494815,494816,494817,494818,494819,494820,494821,494822,494823,494824,494825,494826,494827,494828,494829,494830,494831,494833,494834,494837,494838,494840,494842,494843,494844,494845,494846,494847,494848,494849,494850,494851,494852,494853,494854,494855,494856,494857,494858,494859,494860,494861,494862,494863,494864,494865,494866,494867,494920,494921,494922,494923,494925,494931,494933,494937,494942,494943,494945,494946,494947,494949,494950,494951,494952,494953,494954,494955,494956,494958,494959,494962,494966,494967,494968,494971,494974,494982,495002,495003,495004,495005,495006,495023,495024,495025,495026,495028,495031,495032,495034,495035,495036,495037,495038,495039,495040,495041,495042,495043,495044,495046,495047,495048,495049,495050,495051,495052,495053,495054,495055,495056,495057,495058,495059,495060,495061,495062,495063,495064,495065,495066,495067,495068,495069,495070,495071,495072,495073,495074,495075,495076,495077,495078,495079,495080,495081,495082,495083,495084,495085,495086,495087,495088,495089,495090,495091,495092,495093,495094,495095,495096,495097,495098,495099,495100,495101,495102,495103,495104,495105,495106,495107,495108,495109,495110,495111,495112,495113,495114,495116,495117,495118,495119,495120,495121,495122,495123,495124,495125,495126,495127,495128,495129,495130,495131,495132,495133,495134,495135,495136,495137,495138,495139,495140,495141,495142,495143,495144,495145,495146,495147,495148,495149,495150,495151,495152,495153,495154,495155,495156,495157,495158,495159,495160,495161,495162,495163,495164,495166,495167,495168,495169,495170,495171,495172,495173,495174,495175,495176,495177,495178,495179,495180,495181,495182,495183,495184,495185,495186,495187,495188,495189,495190,495191,495192,495193,495194,495195,495196,495197,495198,495199,495200,495201,495202,495203,495204,495205,495206,495207,495208,495209,495210,495211,495212,495213,495214,495215,495216,495217,495218,495219,495220,495221,495222,495223,495224,495225,495226,495227,495228,495229,495230,495231,495232,495233,495234,495235,495236,495237,495238,495239,495240,495241,495242,495243,495244,495245,495246,495247,495248,495249,495250,495251,495252,495253,495254,495255,495256,495257,495258,495259,495260,495261,495262,495263,495264,495265,495266,495267,495269,495270,495271,495272,495273,495274,495275,495276,495277,495278,495279,495280,495281,495282,495283,495284,495285,495286,495287,495288,495289,495290,495291,495292,495293,495294,495295,495296,495297,495298,495299,495300,495301,495302,495303,495304,495305,495306,495307,495308,495309,495310,495311,495312,495313,495314,495315,495316,495317,495318,495319,495320,495321,495322,495323,495324,495325,495326,495327,495328,495329,495330,495331,495332,495333,495334,495335,495336,495337,495338,495339,495340,495341,495342,495343,495344,495345,495346,495347,495348,495349,495350,495351,495352,495353,495354,495355,495356,495357,495358,495359,495360,495361,495362,495363,495364,495365,495366,495367,495368,495369,495370,495371,495372,495373,495374,495375,495376,495377,495378,495379,495380,495381,495382,495383,495384,495385,495386,495387,495388,495389,495390,495391,495392,495393,495394,495395,495396,495397,495398,495399,495400,495401,495402,495403,495404,495405,495406,495407,495408,495409,495410,495411,495412,495413,495414,495415,495416,495417,495418,495419,495420,495421,495422,495423,495424,495425,495426,495427,495428,495429,495430,495431,495432,495433,495434,495435,495436,495437,495438,495439,495440,495441,495442,495443,495444,495445,495446,495448,495449,495450,495451,495452,495453,495454,495455,495456,495457,495458,495459,495460,495461,495462,495463,495464,495465,495466,495467,495468,495469,495470,495471,495472,495473,495474,495475,495476,495477,495478,495479,495480,495481,495482,495483,495484,495485,495486,495487,495488,495489,495490,495491,495492,495493,495494,495495,495496,495497,495498,495499,495500,495501,495502,495503,495504,495505,495506,495507,495508,495509,495510,495511,495512,495513,495514,495515,495516,495517,495518,495519,495520,495521,495522,495523,495524,495525,495526,495527,495528,495529,495530,495531,495532,495533,495534,495535,495536,495537,495538,495539,495540,495541,495542,495543,495544,495545,495546,495547,495548,495549,495550,495551,495552,495553,495554,495555,495556,495557,495558,495559,495560,495561,495562,495563,495564,495565,495566,495567,495568,495569,495570,495571,495572,495573,495574,495575,495576,495577,495578,495579,495580,495581,495582,495583,495584,495585,495586,495588,495589,495590,495591,495592,495593,495594,495595,495596,495597,495598,495599,495600,495601,495602,495603,495604,495605,495606,495607,495608,495609,495610,495611,495612,495613,495614,495615,495616,495617,495618,495619,495620,495621,495622,495623,495624,495625,495626,495627,495628,495629,495630,495631,495632,495633,495634,495635,495636,495637,495638,495639,495640,495641,495642,495643,495644,495645,495646,495647,495648,495649,495650,495651,495652,495653,495654,495655,495656,495657,495658,495659,495660,495661,495662,495663,495664,495665,495666,495667,495668,495669,495670,495671,495672,495673,495674,495675,495676,495677,495678,495679,495680,495681,495682,495683,495684,495685,495686,495687,495688,495689,495690,495691,495692,495693,495694,495695,495696,495697,495698,495699,495700,495701,495702,495703,495704,495705,495706,495707,495708,495709,495710,495711,495712,495713,495714,495715,495716,495717,495718,495719,495720,495721,495722,495723,495724,495725,495726,495727,495728,495729,495730,495731,495732,495733,495734,495735,495736,495737,495738,495739,495740,495741,495742,495743,495744,495745,495746,495747,495748,495749,495750,495751,495752,495753,495754,495755,495756,495757,495758,495759,495760,495761,495762,495763,495764,495765,495766,495767,495768,495769,495770,495771,495772,495773,495774,495775,495776,495777,495778,495779,495780,495781,495782,495783,495784,495785,495786,495787,495788,495789,495790,495791,495792,495793,495794,495795,495796,495797,495798,495799,495800,495801,495802,495803,495804,495805,495806,495807,495808,495809,495810,495811,495812,495813,495814,495815,495816,495817,495818,495819,495820,495821,495822,495823,495824,495825,495826,495827,495828,495829,495830,495831,495832,495833,495834,495836,495837,495838,495839,495840,495841,495842,495843,495844,495845,495846,495847,495848,495849,495850,495851,495852,495853,495854,495855,495856,495857,495858,495859,495860,495861,495862,495863,495864,495865,495866,495867,495868,495869,495870,495871,495872,495873,495874,495875,495876,495877,495878,495879,495880,495881,495882,495883,495884,495885,495886,495887,495888,495889,495890,495891,495892,495893,495894,495895,495896,495897,495898,495899,495900,495901,495902,495903,495904,495905,495906,495907,495908,495909,495910,495911,495912,495913,495914,495915,495916,495917,495918,495919,495920,495921,495922,495923,495924,495925,495926,495927,495928,495929,495930,495931,495932,495933,495934,495935,495936,495937,495938,495939,495940,495941,495942,495943,495944,495945,495946,495947,495948,495949,495950,495951,495952,495953,495954,495955,495956,495957,495958,495959,495960,495961,495962,495963,495964,495965,495966,495967,495968,495969,495970,495971,495972,495973,495974,495975,495976,495977,495978,495979,495980,495981,495982,495983,495984,495985,495986,495987,495988,495989,495990,495991,495992,495993,495994,495995,495996,495997,495998,495999,496000,496001,496002,496003,496004,496005,496006,496007,496008,496009,496010,496011,496012,496013,496014,496015,496016,496017,496018,496019,496020,496021,496022,496023,496024,496025,496026,496027,496028,496029,496030,496031,496032,496033,496034,496035,496036,496037,496038,496039,496040,496041,496042,496043,496044,496045,496046,496047,496048,496049,496050,496051,496052,496053,496054,496055,496056,496057,496058,496059,496060,496061,496062,496063,496064,496065,496066,496067,496068,496069,496070,496071,496072,496073,496074,496075,496076,496077,496078,496079,496080,496081,496082,496083,496084,496085,496086,496087,496088,496089,496090,496091,496092,496093,496094,496095,496096,496097,496098,496099,496100,496101,496102,496103,496104,496105,496106,496107,496108,496109,496110,496111,496112,496113,496114,496115,496117,496118,496119,496120,496121,496122,496123,496125,496126,496127,496128,496129,496130,496131,496132,496133,496134,496135,496136,496137,496138,496139,496140,496141,496142,496143,496144,496145,496146,496147,496148,496149,496150,496151,496152,496153,496154,496155,496156,496157,496158,496159,496160,496161,496162,496163,496164,496165,496166,496167,496168,496169,496170,496171,496172,496173,496174,496175,496176,496177,496178,496179,496180,496181,496182,496183,496184,496185,496186,496187,496188,496189,496190,496191,496192,496193,496194,496195,496196,496197,496198,496199,496200,496201,496202,496203,496204,496205,496206,496207,496208,496209,496210,496211,496212,496213,496214,496215,496216,496217,496218,496219,496220,496221,496222,496223,496224,496225,496226,496227,496228,496229,496230,496231,496232,496233,496234,496235,496236,496237,496238,496239,496241,496242,496243,496244,496245,496246,496247,496248,496249,496250,496251,496252,496253,496254,496255,496256,496257,496258,496259,496260,496261,496262,496263,496264,496265,496266,496267,496268,496269,496270,496271,496272,496273,496274,496275,496276,496277,496278,496279,496280,496281,496282,496283,496284,496285,496286,496287,496288,496289,496290,496291,496292,496293,496294,496295,496296,496297,496298,496299,496300,496301,496302,496303,496304,496305,496306,496307,496308,496309,496310,496311,496312,496313,496314,496315,496316,496317,496318,496319,496320,496321,496322,496323,496324,496325,496326,496327,496328,496329,496330,496331,496332,496333,496334,496335,496336,496338,496339,496340,496341,496342,496343,496344,496345,496346,496347,496348,496349,496350,496351,496352,496353,496354,496355,496356,496357,496358,496359,496360,496361,496362,496363,496364,496365,496366,496367,496368,496369,496370,496371,496372,496373,496374,496375,496376,496377,496378,496379,496380,496381,496382,496383,496384,496385,496386,496387,496388,496389,496390,496391,496392,496393,496394,496395,496396,496397,496398,496399,496400,496401,496402,496403,496404,496405,496406,496407,496408,496409,496410,496411,496412,496413,496414,496415,496416,496417,496418,496419,496420,496421,496422,496423,496424,496425,496426,496427,496428,496429,496430,496431,496432,496433,496434,496435,496436,496437,496438,496439,496440,496441,496442,496443,496444,496445,496446,496447,496448,496449,496450,496451,496452,496453,496454,496455,496456,496457,496458,496459,496460,496892,496893,496894,496895,496896,496897,496898,496949,496950,496951,496952,496953,496954,496955,496956,496957,496958,496959,496960,496961,496962,496963,496964,496965,496966,496967,496968,496969,496970,497265,497266,497267,497268,497269,497270,497271,497272,497273,497274,497275,497276,497277,497278,497279,497280,497281,497282,497283,497284,497303,497304,497305,497309,497310,497311,497312,497313,497314,497315,497316,497317,497318,497319,497320,497321,497322,497323,497324,497325,497326,497327,497328,497329,497330,497331,497332,497333,497334,497336,497337,497338,497339,497340,497341,497342,497343,497344,497345,497346,497347,497348,497349,497350,497351,497352,497353,497354,497775,497855,497856,497857,497858,497859,497860,497861,497862,497864,497865,497866,497867,497868,497869,497871,497872,497873,497874,497875,497876,497877,497878,497879,497880,497881,497882,497883,497884,497885,497886,497887,497888,497889,497890,497891,497892,497893,497894,497895,497896,497897,497898,497899,497900,497901,497902,497903,497905,497906,497907,497908,497909,497911,497912,497913,497915,497916,497917,497918,497920,497921,497922,497923,497924,497925,497926,497927,497929,497930,497931,497932,497933,497934,497935,497936,497937,497938,497939,497940,497941,497969,497970,497971,497972,497973,497974,497976,497977,497978,497979,497980,497981,497982,497983,497984,498045,498046,498047,498048,498049,498055,498056,498057,498058,498059,498060,498061,498062,498063,498064,498065,498066,498067,498068,498069,498070,498071,498072,498076,498077,498078,498079,498080,498081,498082,498083,498084,498085,498086,498087,498088,498089,498090,498091,498092,498093,498094,498095,498096,498097,498098,498099,498100,498101,498102,498103,498104,498105,498106,498107,498108,498109,498110,498111,498112,498113,498114,498115,498116,498117,498118,498119,498120,498121,498122,498123,498124,498125,498126,498127,498128,498129,498130,498131,498132,498133,498134,498135,498136,498137,498138,498139,498140,498141,498142,498143,498144,498145,498146,498147,498148,498149,498150,498151,498152,498153,498154,498155,498156,498158,498159,498160,498161,498162,498163,498164,498165,498166,498167,498168,498169,498170,498171,498172,498173,498174,498175,498176,498177,498178,498179,498180,498181,498182,498183,498184,498185,498186,498187,498188,498189,498190,498191,498192,498193,498194,498195,498196,498197,498198,498199,498200,498201,498202,498204,498205,498206,498207,498208,498209,498210,498211,498212,498213,498214,498215,498216,498217,498218,498219,498220,498221,498222,498223,498224,498225,498226,498227,498228,498229,498230,498231,498232,498233,498234,498235,498236,498237,498238,498278,498279,498280,498281,498282,498283,498311,498312,498411,498412,498413,498414,498415,498416,498417,498418,498419,498420,498421,498422,498423,498424,498425,498426,498428,498429,498430,498432,498433,498434,498435,498436,498437,498438,498439,498440,498441,498442,498443,498444,498445,498447,498448,498449,498450,498451,498452,498453,498454,498528,498529,498530,498531,498533,498534,498535,498536,498537,498538,498541,498542,498543,498544,498546,498547,498548,498549,498550,498551,498552,498553,498554,498555,498556,498557,498558,498739,498740,498741,498742,498743,498744,498745,498746,498747,498748,498749,498896,498897,498898,498899,498900,498901,498902,498903,498904,498905,498906,498907,498908,498909,498910,498911,498912,498913,498914,498915,498917,498918,498919,498920,498921,498922,498923,498924,498925,498926,498927,498928,498929,498930,498931,498932,498933,498934,498935,498936,498937,498938,498939,498940,498941,498942,498943,498944,498945,498946,498947,498948,498949,498950,498951,498952,498953,498954,498955,498956,498957,498958,498959,498960,498962,498963,498964,498965,498966,498967,499008,499010,499011,499012,499013,499121,499122,499123,499124,499125,499126,499127,499140,499141,499142,499143,499144,499145,499146,499147,499148,499149,499150,499151,499152,499153,499154,499155,499156,499157,499158,499159,499160,499161,499162,499163,499164,499165,499166,499167,499168,499169,499170,499171,499172,499173,499174,499175,499176,499177,499178,499179,499180,499181,499182,499183,499184,499185,499186,499187,499188,499190,499192,499193,499194,499195,499196,499197,499198,499199,499200,499201,499221,499222,499223,499224,499225,499228,499230,499231,499232,499233,499234,499235,499237,499239,499240,499244,499245,499246,499247,499248,499249,499250,499251,499252,499254,499255,499256,499257,499258,499259,499260,499261,499262,499263,499463,499464,499465,499466,499467,499468,499469,499470,499471,499488,499489,499490,499491,499492,499493,499494,499495,499496,499497,499498,499499,499500,499501,499503,499504,499505,499506,499507,499508,499510,499511,499514,499515,499516,499517,499655,499656,499657,499658,499659,499660,499661,499662,499663,499664,499665,499666,499667,499668,499669,499670,499671,499672,499673,499674,499675,499677,499678,499679,499680,499681,499682,499683,499684,499685,499686,499687,499688,499689,499690,499691,499692,499693,499694,499695,499696,499697,499698,499699,499700,499701,499702,499703,499704,499705,499706,499707,499708,499709,499710,499711,499712,499713,499714,499715,499716,499717,499718,499719,499720,499721,500065,500067,500068,500069,500070,500072,500073,500074,500075,500076,500077,500078,500080,500081,500082,500083,500084,500085,500086,500087,500088,500089,500091,500092,500093,500094,500096,500097,500098,500099,500100,500101,500102,500103,500104,500105,500106,500107,500108,500109,500110,500111,500112,500113,500114,500115,500116,500117,500118,500119,500120,500121,500122,500123,500124,500125,500126,500127,500128,500129,500130,500131,500132,500133,500134,500135,500136,500137,500138,500139,500140,500141,500142,500143,500144,500145,500146,500147,500148,500149,500150,500151,500152,500153,500154,500155,500156,500157,500158,500159,500160,500161,500162,500163,500164,500165,500166,500167,500168,500169,500170,500171,500172,500173,500174,500175,500176,500177,500178,500179,500180,500181,500182,500183,500184,500185,500186,500187,500188,500189,500190,500191,500192,500193,500194,500195,500196,500197,500198,500199,500200,500201,500202,500203,500204,500205,500206,500207,500208,500209,500210,500211,500212,500214,500215,500216,500217,500218,500219,500220,500221,500222,500223,500224,500225,500227,500228,500229,500230,500231,500232,500233,500234,500235,500236,500237,500238,500239,500240,500241,500242,500243,500244,500245,500246,500247,500248,500249,500250,500251,500252,500253,500254,500255,500256,500257,500259,500260,500261,500262,500263,500264,500265,500266,500267,500268,500269,500270,500271,500272,500273,500274,500275,500276,500277,500278,500279,500280,500281,500283,500284,500285,500286,500287,500288,500289,500291,500292,500293,500294,500295,500296,500297,500298,500299,500300,500301,500302,500303,500304,500305,500306,500307,500308,500309,500311,500312,500313,500314,500315,500316,500318,500319,500320,500321,500322,500323,500324,500325,500326,500327,500329,500330,500331,500332,500333,500334,500335,500336,500337,500338,500339,500340,500341,500342,500343,500344,500346,500347,500348,500349,500350,500351,500352,500353,500354,500355,500356,500357,500358,500359,500360,500361,500362,500363,500364,500365,500366,500367,500368,500369,500370,500371,500372,500373,500374,500375,500376,500377,500378,500379,500380,500381,500382,500383,500384,500385,500386,500387,500388,500389,500390,500391,500392,500393,500394,500395,500396,500397,500398,500399,500400,500401,500402,500403,500405,500406,500407,500408,500409,500410,500411,500412,500413,500414,500415,500416,500417,500418,500419,500420,500421,500422,500423,500424,500425,500426,500427,500428,500666,500667,500668,500669,500670,500671,500672,500673,500674,500675,500676,500677,500678,500710,500711,500712,500713,500714,500716,500717,501820,501821,501822,501823,501824,501825,501826,501827,501828,501829,501830,501831,501832,501833,501834,501835,501836,501837,501838,501839,501840,501841,501842,501843,501844,501845,501846,501847,501848,501849,501850,501851,501852,501853,501855,501856,501857,501858,501859,501860,501861,501862,501863,501864,501865,501866,501867,501868,501869,501871,501872,501873,501874,501875,501876,501877,501878,501879,501880,501881,501882,501883,501884,501885,502540,502541,502542,502543,502544,502545,502551,502552,502553,502572,502573,502574,502575,502576,502577,503290,503544,503545,503546,503547,503548,503549,503550,503551,503552,503553,503554,503555,503556,503557,503558,503559,503560,503561,503562,503563,503564,503565,503566,503567,503568,504605,504606,504607,504608,504609,504610,504611,504612,504613,504614,504615,504616,504617,504618,504619,504620,504621,504622,504623,504624,504625,504626,504627,504628,504633,504634,504635,504636,504637,504638,504639,504645,504646,504647,504648,504649,504661,504662,504663,504664,504665,504666,504671,504672,504673,504674,504675,504676,504683,504684,504685,504686,504687,504691,504692,504703,504704,504705,504706,504707,504708,504709,504710,504711,504712,504713,504714,504715,504720,504721,504722,504723,504727,504728,504730,504731,504732,504733,504734,504735,504736,504737,504738,504739,504740,504741,504742,504743,504745,504746,504747,504748,504753,504754,504755,504756,504757,504758,504759,504760,504761,504762,504763,504764,504765,504773,504774,504775,504776,504777,504778,504779,504787,504788,504789,504790,504791,504792,504793,504794,504795,504796,504797,504798,504808,504809,504811,504812,504813,504814,504815,504816,504817,504818,504819,504820,504821,504822,504823,504824,504825,504826,504828,504829,504830,504831,504832,504833,504840,504841,504842,504843,504844,504845,504846,504847,504848,504849,504850,504851,504852,504853,504854,504855,504856,504858,504859,504860,504861,504862,504863,504865,504866,504867,504868,504869,504870,504871,504873,504874,504875,504895,504896,504897,504898,504899,504900,504901,504902,504903,504904,504905,504906,504907,504908,504909,504910,504911,504912,504920,504921,504922,504925,504926,504927,504928,504929,504930,504931,504932,504933,504934,504935,504936,504937,504938,504939,504940,504941,504942,504943,504944,504945,504949,504950,504951,504953,505731,505733,505734,505735,505737,505739,505740,505741,505742,505743,505744,505745,505746,505747,505748,505749,505750,505753,505754,505755,505756,505757,505784,505785,505786,505787,505788,505789,505790,505791,505792,505793,505794,505795,505796,505798,505799,505802,505803,505804,505805,505806,505807,505808,505809,505810,505811,505812,505813,505814,505815,505816,506923,506924,506925,506926,506927,506928,506929,506930,506931,506932,506933,506934,506935,506936,507224,507226,507227,507228,507229,507230,507236,507237,507238,507239,507240,507241,507242,507243,507244,507245,507246,507247,507248,507249,507250,507251,507252,507253,507254,507255,507256,507257,507258,507259,507260,507261,507262,507263,507264,507265,507266,507267,507268,507269,507270,507271,507272,507273,507274,507275,507276,507277,507278,507279,507280,507281,507282,507283,507284,507285,507286,507287,507288,507289,507290,507291,507293,507294,507295,507296,507297,507298,507299,507300,507301,507302,507303,507304,507305,507306,507307,507308,507309,507310,507312,507313,507314,507315,507316,507317,507318,507319,507320,507321,507322,507323,507324,507325,507326,507327,507328,507329,507330,507331,507332,507333,507334,507335,507336,507337,507338,507339,507340,507398,507399,507400,507401,507402,507403,507404,507405,507406,507407,507408,507409,507410,507411,507412,507413,507414,507415,507416,507417,507418,507419,507420,507421,507422,507423,507424,507425,507426,507427,507428,507429,507430,507431,507432,507433,507434,507435,507436,507437,507438,507439,507440,507441,507442,507443,507444,507445,507446,507447,507448,507449,507450,507451,507452,507453,507454,507455,507456,507457,507458,507459,507460,507461,507462,507463,507464,507465,507466,507467,507468,507469,507470,507471,507472,507473,507476,507477,507478,507479,507480,507481,507482,507483,507484,507485,507486,507487,507488,507489,507490,507491,507492,507493,507494,507496,507497,507498,507499,507500,507501,507502,507503,507504,507505,507506,507508,507509,507510,507511,507512,507513,507514,507515,507516,507517,507518,507519,507520,507521,507522,507523,507524,507525,507526,507527,507528,507529,507530,507531,507532,507533,507534,507535,507536,507537,507538,507539,507540,507541,507542,507543,507544,507545,507546,507547,507548,507549,507550,507551,507552,507553,507554,507555,507556,507557,507558,507559,507560,507561,507562,507563,507564,507565,507566,507567,507568,507569,507570,507571,507572,507573,507574,507575,507576,507577,507578,507579,507580,507581,507582,507583,507584,507585,507586,507587,507588,507589,507590,507591,507592,507593,507594,507595,507596,507597,507598,507599,507600,507601,507602,507603,507604,507605,507606,507607,507608,507609,507610,507611,507612,507613,507622,507623,507624,507625,507626,507627,507628,507629,507630,507631,507632,507633,507634,507635,507636,507637,507638,507639,507640,507641,507669,507670,507671,507672,507673,507674,507675,507677,507678,507679,507680,507681,507682,507683,507684,507685,507686,507687,507688,507689,507690,507691,507692,507693,507694,507695,507696,507697,507698,507699,507700,507701,507702,507703,507704,507705,507706,507707,507708,507709,507710,507711,507712,507713,507714,507715,507716,507717,507718,507719,507720,507721,507722,507723,507724,507725,507726,507727,507728,507729,507730,507731,507732,507733,507734,507735,507736,507737,507738,507739,507740,507741,507742,507743,507744,507745,507746,507747,507748,507749,507750,507751,507752,507753,507754,507755,507756,507757,507758,507759,507760,507761,507762,507763,507764,507765,507766,507767,507768,507769,507770,507771,507772,507773,507774,507775,507776,507777,507778,507779,507780,507781,507782,507783,507784,507785,507786,507787,507788,507789,507790,507791,507792,507793,507794,507795,507796,507797,507798,507799,507800,507801,507802,507803,507804,507891,507892,507893,507894,507895,507896,507897,507898,507899,507900,507901,507902,507903,507904,507905,507906,507907,507908,507909,507910,507911,507912,507913,507914,507936,507937,507938,507939,507940,507941,507942,507943,507944,507945,507946,507947,507948,507949,507950,507951,507952,507953,507954,507955,507956,507957,507958,507976,507977,507978,507979,507980,507981,507982,507983,507984,507985,507986,507987,507988,507989,507990,507991,507992,507993,507994,507995,507996,507997,507998,507999,508000,508001,508002,508003,508004,508005,508006,508007,508008,508009,508010,508011,508012,508013,508014,508015,508016,508017,508018,508019,508021,508022,508023,508024,508025,508026,508027,508028,508029,508030,508031,508032,508033,508034,508035,508036,508037,508038,508039,508040,508041,508042,508043,508044,508045,508046,508047,508048,508049,508050,508051,508052,508053,508054,508055,508056,508057,508058,508059,508060,508061,508062,508063,508064,508065,508066,508067,508068,508069,508070,508071,508072,508073,508074,508075,508076,508077,508078,508079,508080,508081,508082,508083,508084,508085,508086,508087,508088,508089,508090,508091,508092,508093,508094,508095,508096,508097,508098,508099,508100,508285,508286,508287,508288,508289,508290,508291,508292,508293,508294,508295,508296,508297,508298,508299,508300,508301,508302,508303,508304,508305,508306,508307,508308,508309,508310,508311,508312,508313,508314,508315,508316,508317,508318,508319,508320,508321,508362,508363,508364,508365,508404,508405,508406,508407,508408,508409,508487,508488,508489,508490,508491,508492,508493,508494,508495,508496,508497,508498,508499,508500,508501,508502,508503,508504,508505,508506,508507,508508,508509,508510,508511,508512,508513,508514,508515,508516,508517,508518,508519,508520,508521,508522,508523,508524,508525,508526,508527,508528,508529,508530,508531,508532,508533,508534,508535,508536,508537,508538,508539,508540,508541,508542,508543,508544,508545,508546,508547,508548,508549,508550,508551,508552,508553,508554,508555,508556,508557,508558,508559,508560,508561,508562,508563,508564,508565,508566,508567,508750,508751,508752,508753,508754,508755,508756,508757,508758,508759,508760,508761,508762,508763,508764,508765,508766,508767,508768,508769,510498,510499,510500,510501,510502,510503,510504,510505,510506,510507,510508,510509,510510,510511,510512,510513,510514,510549,510550,510551,510552,510553,510554,510555,510556,510557,510558,510559,510560,510561,510562,510565,510566,510567,510568,510569,510570,510571,510572,510573,510574,510576,510577,510578,510579,510580,510581,510589,510590,510591,510592,510593,510594,510595,510596,510597,510598,510599,510600,510601,510602,510603,510620,510621,510622,510623,510624,510625,510626,510627,510628,510629,510630,510631,510632,510633,510634,510635,510643,510644,510645,510646,510647,510648,510649,510650,510651,510652,510653,510654,510655,510656,510657,510658,510659,510660,510661,510662,510663,510664,510665,510666,510667,510668,510669,510670,510672,510673,510674,510675,510676,510677,510678,510679,510680,510681,510682,510683,510684,510685,510686,510687,510688,510689,510690,510765,510766,510767,510768,510769,510770,510771,510772,510773,510774,510775,510776,510777,510778,510779,510780,510781,510783,510784,510785,510786,510787,510788,510798,510805,510806,510807,510808,510809,510810,510811,510812,510813,510814,510815,510816,510817,510818,510819,510820,510821,510822,510823,510824,510825,510826,510827,510828,510829,510830,510831,510851,510852,510853,510854,510855,510856,510857,510858,510860,510861,510862,510863,510864,510865,510872,510873,510874,510875,510876,510877,510878,510879,510880,510881,510904,510905,510906,510907,510908,510909,510910,510911,510912,510913,511011,511012,511013,511014,511015,511016,511017,511018,511019,511020,511021,511022,511023,511024,511025,511026,511027,511028,511029,511030,511031,511032,511033,511034,511035,511036,511037,511038,511039,511040,511041,511042,511043,511044,511045,511046,511185,511186,511187,511188,511237,511238,511239,511240,511241,511242,511243,511244,511245,511246,511355,511356,511357,511358,511359,511360,511361,511362,511363,511364,511365,511366,511367,511368,511369,511370,511371,511519,511520,511521,511522,511523,511524,511716,511717,511718,511719,511720,511721,511722,511723,511740,511741,511742,511743,511744,511745,511746,511747,511748,511749,511750,511751,511752,511754,511755,511757,511758,511759,511760,511761,511764,511765,511766,511770,511772,511773,511774,511775,511776,511777,511778,511779,511824,511825,511828,511829,511830,511831,511832,511835,511840,511841,511842,511843,511844,511845,511846,511847,511852,511854,511855,511856,511857,511860,511861,511862,511863,511864,511865,511866,511867,511868,511869,511873,511874,511881,511903,511904,511905,511906,511907,511908,511909,511910,511911,511912,511930,511931,511932,511936,511937,511938,511939,511940,511941,511942,511943,511944,511945,511946,511947,511948,511949,511950,511951,511952,511953,511954,511955,511956,511957,511958,511959,511960,511961,511962,511963,511964,511966,511967,511968,511969,511970,511971,511972,511973,511974,511975,511976,511977,511978,511980,511981,511982,511983,511984,511985,511986,511987,511988,511989,511990,511991,511992,511993,511994,511995,511996,511997,511998,511999,512000,512001,512002,512003,512004,512005,512006,512007,512008,512009,512010,512011,512012,512013,512014,512015,512016,512017,512018,512019,512020,512021,512022,512023,512024,512025,512026,512027,512028,512029,512030,512031,512032,512033,512034,512035,512036,512037,512038,512039,512040,512041,512042,512043,512044,512045,512046,512047,512048,512049,512050,512051,512052,512053,512054,512055,512056,512057,512058,512059,512060,512061,512062,512063,512064,512065,512066,512067,512068,512069,512070,512071,512072,512073,512074,512075,512076,512077,512078,512079,512080,512081,512082,512083,512084,512085,512086,512087,512088,512089,512090,512091,512092,512093,512094,512095,512096,512097,512098,512099,512100,512101,512102,512103,512104,512105,512106,512107,512108,512109,512110,512111,512112,512113,512114,512115,512116,512117,512118,512119,512120,512121,512122,512123,512124,512125,512126,512127,512129,512130,512131,512132,512133,512134,512135,512136,512137,512138,512139,512140,512141,512142,512143,512144,512145,512146,512147,512148,512149,512150,512151,512152,512153,512154,512155,512156,512157,512158,512159,512160,512161,512162,512163,512164,512165,512166,512167,512168,512169,512170,512171,512172,512173,512174,512175,512176,512177,512178,512179,512180,512181,512182,512183,512184,512185,512186,512187,512188,512189,512190,512191,512192,512193,512194,512195,512196,512197,512198,512199,512200,512201,512202,512203,512204,512205,512206,512207,512208,512209,512210,512211,512212,512213,512214,512215,512216,512217,512218,512219,512220,512221,512222,512223,512224,512225,512226,512227,512228,512229,512230,512231,512232,512233,512234,512235,512236,512237,512238,512239,512240,512241,512242,512243,512244,512245,512246,512247,512248,512249,512250,512251,512252,512253,512254,512255,512256,512257,512258,512259,512260,512261,512262,512263,512264,512265,512266,512267,512268,512269,512270,512271,512272,512273,512274,512275,512276,512277,512278,512279,512280,512281,512282,512283,512284,512285,512286,512287,512288,512289,512290,512291,512292,512293,512294,512295,512296,512297,512298,512299,512300,512301,512302,512303,512304,512305,512306,512307,512308,512309,512310,512311,512312,512313,512314,512315,512316,512317,512318,512319,512320,512321,512322,512323,512324,512325,512326,512327,512328,512329,512330,512331,512332,512333,512334,512335,512336,512337,512338,512339,512340,512341,512342,512343,512344,512345,512346,512347,512348,512349,512350,512351,512352,512353,512354,512355,512356,512357,512358,512359,512360,512361,512362,512363,512364,512365,512366,512367,512368,512369,512370,512371,512372,512373,512374,512376,512377,512378,512379,512380,512381,512382,512383,512384,512385,512386,512387,512388,512389,512390,512391,512392,512393,512394,512395,512396,512397,512398,512399,512400,512401,512402,512403,512404,512405,512406,512407,512408,512409,512410,512411,512412,512413,512414,512415,512416,512417,512418,512419,512420,512421,512422,512423,512424,512425,512426,512427,512428,512429,512430,512431,512432,512433,512434,512435,512436,512437,512438,512439,512440,512441,512442,512443,512444,512445,512446,512447,512448,512449,512450,512451,512452,512453,512454,512455,512456,512457,512458,512459,512460,512461,512462,512463,512464,512465,512466,512467,512468,512469,512470,512471,512472,512473,512474,512475,512476,512477,512478,512479,512480,512481,512482,512483,512484,512485,512486,512487,512488,512489,512490,512491,512492,512493,512494,512495,512496,512497,512498,512499,512500,512501,512502,512503,512504,512505,512506,512507,512508,512509,512510,512511,512512,512513,512514,512515,512516,512517,512519,512520,512521,512522,512523,512524,512525,512526,512527,512528,512530,512531,512532,512533,512534,512535,512536,512537,512538,512539,512540,512541,512542,512543,512544,512545,512546,512547,512548,512549,512550,512551,512552,512553,512554,512555,512556,512557,512558,512559,512560,512561,512562,512563,512564,512565,512566,512567,512568,512569,512570,512571,512572,512573,512574,512575,512576,512577,512578,512579,512580,512581,512582,512583,512584,512585,512586,512587,512588,512589,512590,512591,512592,512593,512594,512595,512596,512597,512598,512599,512600,512601,512602,512603,512604,512605,512606,512607,512608,512609,512610,512611,512612,512613,512614,512615,512616,512617,512618,512619,512620,512621,512622,512623,512624,512625,512626,512627,512628,512629,512630,512631,512632,512633,512634,512635,512636,512637,512638,512639,512640,512641,512642,512643,512644,512645,512646,512647,512648,512649,512650,512652,512654,512655,512656,512657,512658,512659,512660,512661,512662,512663,512664,512665,512666,512667,512668,512669,512670,512671,512672,512673,512674,512675,512676,512677,512678,512679,512680,512681,512682,512683,512684,512685,512686,512687,512688,512689,512690,512691,512692,512693,512694,512695,512696,512697,512698,512699,512700,512701,512702,512703,512704,512705,512706,512707,512708,512709,512710,512711,512712,512713,512714,512715,512716,512717,512718,512719,512720,512721,512722,512723,512724,512725,512726,512727,512728,512729,512730,512731,512732,512733,512734,512735,512736,512737,512738,512739,512740,512741,512742,512743,512744,512746,512747,512748,512749,512750,512751,512752,512753,512754,512755,512756,512757,512758,512759,512760,512761,512762,512763,512764,512765,512766,512767,512768,512769,512770,512771,512772,512773,512774,512775,512776,512777,512778,512779,512780,512781,512782,512783,512784,512785,512786,512787,512788,512789,512790,512791,512792,512793,512794,512795,512796,512797,512798,512799,512800,512801,512802,512803,512804,512805,512806,512807,512808,512809,512810,512811,512812,512813,512814,512815,512816,512817,512818,512819,512820,512821,512822,512823,512824,512825,512826,512827,512828,512829,512830,512831,512832,512833,512834,512835,512836,512837,512838,512839,512840,512841,512842,512843,512844,512845,512846,512847,512848,512849,512850,512851,512852,512853,512854,512855,512856,512857,512858,512859,512860,512861,512862,512863,512864,512865,512866,512867,512868,512869,512870,512871,512872,512873,512874,512875,512876,512877,512879,512880,512881,512882,512883,512884,512885,512886,512887,512888,512889,512890,512891,512892,512893,512894,512895,512896,512897,512898,512899,512900,512901,512902,512903,512904,512905,512906,512907,512908,512909,512910,512912,512913,512914,512915,512916,512917,512918,512919,512920,512921,512922,512923,512924,512925,512926,512927,512928,512929,512930,512931,512932,512933,512934,512935,512936,512937,512938,512939,512940,512941,512942,512943,512944,512945,512946,512947,512948,512949,512950,512951,512952,512953,512954,512955,512956,512957,512958,512959,512960,512961,512962,512963,512964,512965,512966,512967,512968,512969,512970,512971,512972,512973,512974,512975,512976,512978,512979,512980,512981,512982,512983,512984,512985,512986,512987,512988,512989,512990,512991,512992,512993,512994,512995,512996,512997,512998,512999,513000,513002,513003,513004,513005,513006,513007,513008,513009,513010,513011,513012,513013,513014,513015,513016,513017,513018,513019,513020,513021,513022,513023,513024,513025,513026,513027,513028,513029,513031,513032,513033,513034,513035,513036,513037,513038,513039,513040,513041,513042,513043,513044,513045,513046,513047,513048,513049,513050,513051,513052,513053,513054,513055,513056,513057,513058,513059,513060,513061,513062,513063,513064,513065,513066,513067,513068,513069,513070,513071,513072,513073,513074,513075,513076,513077,513078,513079,513080,513081,513082,513083,513084,513085,513086,513087,513088,513089,513090,513091,513092,513093,513094,513095,513096,513097,513098,513099,513100,513101,513102,513103,513104,513105,513106,513107,513108,513109,513110,513111,513112,513113,513114,513115,513116,513117,513118,513119,513120,513121,513122,513123,513124,513125,513126,513127,513128,513130,513131,513132,513133,513134,513135,513136,513137,513138,513139,513140,513141,513142,513143,513144,513145,513146,513147,513148,513149,513150,513151,513152,513153,513154,513155,513156,513157,513158,513159,513160,513161,513162,513163,513164,513165,513166,513167,513168,513169,513170,513172,513173,513174,513175,513176,513177,513178,513179,513180,513181,513182,513183,513184,513185,513186,513187,513188,513189,513190,513191,513192,513193,513194,513195,513196,513197,513198,513199,513200,513201,513202,513204,513205,513206,513207,513208,513209,513210,513211,513212,513213,513214,513215,513216,513217,513218,513219,513220,513221,513222,513223,513224,513225,513226,513227,513228,513229,513230,513231,513232,513233,513234,513235,513236,513237,513238,513239,513240,513241,513242,513243,513244,513245,513246,513247,513248,513249,513251,513252,513253,513254,513255,513256,513257,513258,513259,513260,513261,513262,513263,513264,513265,513266,513267,513268,513269,513270,513271,513272,513273,513274,513275,513276,513277,513278,513279,513280,513282,513283,513284,513285,513286,513287,513288,513289,513290,513291,513292,513293,513294,513295,513296,513298,513299,513300,513301,513302,513303,513304,513305,513306,513307,513308,513309,513310,513311,513312,513313,513314,513315,513316,513317,513318,513319,513320,513321,513322,513323,513324,513325,513326,513327,513328,513329,513330,513331,513332,513333,513334,513335,513336,513337,513338,513339,513340,513341,513342,513343,513344,513345,513346,513347,513348,513349,513350,513351,513352,513353,513354,513355,513356,513357,513358,513359,513360,513361,513362,513363,513364,513365,513366,513367,513368,513369,513370,513371,513372,513373,513374,513375,513376,513377,513378,513379,513380,513381,513382,513383,513384,513385,513386,513387,513388,513389,513390,513391,513392,513393,513394,513395,513396,513397,513398,513399,513400,513401,513402,513403,513404,513405,513406,513407,513408,513409,513410,513411,513412,513413,513414,513415,513416,513417,513418,513419,513420,513421,513422,513423,513424,513425,513426,513427,513429,513430,513431,513432,513433,513434,513435,513436,513437,513438,513439,513440,513441,513442,513443,513444,513445,513446,513447,513448,513449,513450,513451,513452,513453,513454,513455,513456,513457,513458,513459,513460,513461,513462,513463,513464,513465,513466,513467,513468,513469,513470,513471,513472,513473,513474,513475,513476,513477,513478,513479,513480,513481,513482,513483,513484,513485,513486,513487,513488,513489,513490,513491,513492,513493,513494,513495,513496,513497,513498,513499,513500,513501,513502,513503,513504,513505,513506,513507,513508,513509,513510,513511,513512,513513,513515,513516,513517,513518,513519,513520,513521,513522,513523,513524,513525,513526,513527,513528,513529,513530,513531,513532,513533,513534,513535,513536,513537,513538,513539,513540,513541,513542,513543,513544,513545,513546,513547,513548,513549,513550,513551,513552,513553,513554,513555,513556,513557,513558,513559,513560,513941,513942,513943,513944,513945,513973,513974,513975,513976,513977,513978,513979,513980,513981,513982,513983,513984,513985,513986,513987,513988,513989,513990,514257,514258,514259,514260,514261,514262,514263,514264,514265,514266,514267,514268,514269,514270,514271,514272,514273,514274,514275,514276,514277,514278,514279,514280,514290,514291,514292,514293,514294,514295,514296,514297,514298,514299,514300,514301,514302,514303,514305,514306,514307,514308,514309,514310,514311,514312,514313,514314,514315,514316,514317,514318,514319,514320,514321,514322,514802,514803,514804,514839,514841,514842,514843,514844,514845,514846,514847,514848,514849,514850,514851,514852,514853,514854,514855,514856,514857,514858,514860,514861,514862,514863,514864,514865,514866,514867,514868,514869,514870,514871,514872,514873,514874,514875,514876,514877,514878,514879,514880,514881,514882,514883,514884,514885,514886,514887,514889,514890,514891,514892,514893,514894,514895,514896,514897,514898,514899,514900,514902,514903,514904,514905,514906,514907,514908,514909,514910,514911,514930,514931,514932,514933,514964,514965,514966,514967,514968,514969,514970,514974,514975,514976,514977,514978,514979,514980,514981,514982,514983,514984,514985,514986,514987,514988,514989,514990,514991,514992,514993,514994,514995,514996,514997,514998,514999,515000,515001,515002,515003,515004,515005,515006,515007,515008,515009,515010,515011,515012,515013,515014,515015,515016,515017,515018,515019,515020,515021,515022,515023,515024,515025,515026,515027,515028,515029,515030,515031,515032,515033,515034,515035,515036,515037,515038,515039,515040,515041,515042,515043,515044,515045,515046,515047,515048,515049,515050,515051,515052,515053,515054,515055,515056,515057,515058,515059,515060,515061,515062,515063,515064,515065,515066,515067,515068,515069,515070,515071,515072,515073,515074,515075,515076,515077,515078,515079,515080,515081,515082,515083,515084,515085,515086,515087,515088,515089,515090,515091,515092,515093,515094,515095,515096,515097,515098,515099,515100,515101,515103,515104,515105,515106,515107,515108,515109,515110,515111,515112,515113,515114,515115,515117,515118,515119,515120,515159,515160,515188,515250,515251,515252,515253,515254,515255,515256,515257,515258,515259,515260,515261,515262,515263,515264,515265,515266,515267,515268,515269,515270,515271,515272,515273,515274,515275,515276,515277,515278,515279,515280,515281,515362,515363,515364,515365,515366,515367,515368,515369,515370,515371,515372,515373,515374,515375,515376,515377,515378,515379,515380,515381,515382,515383,515384,515385,515386,515387,515388,515523,515524,515525,515526,515527,515528,515529,515631,515632,515633,515634,515635,515636,515637,515638,515639,515640,515641,515642,515643,515644,515656,515691,515694,515695,515701,515702,515703,515704,515705,515706,515707,515708,515709,515710,515711,515712,515713,515714,515715,515716,515717,515718,515719,515720,515721,515722,515723,515724,515725,515726,515727,515728,515729,515731,515732,515733,515734,515735,515736,515745,515746,515747,515748,515749,515750,515751,515752,515753,515754,515756,515757,515758,515759,515760,515761,515762,515763,515764,515765,515766,515767,515768,515769,515770,515771,515772,515774,515775,515776,515777,515778,515779,515780,515781,515782,515783,515784,515785,515786,515912,515913,515928,515929,515930,515931,515932,515933,515934,515935,515936,515937,515938,515939,515940,515941,515983,515984,515985,515986,515987,515988,515989,515990,515991,515992,515993,515994,515995,515996,515997,515998,515999,516000,516001,516002,516003,516004,516005,516006,516007,516008,516009,516010,516011,516012,516013,516014,516015,516016,516017,516018,516019,516020,516021,516022,516023,516024,516025,516171,516172,516173,516174,516175,516176,516177,516178,516179,516180,516181,516182,516183,516184,516185,516186,516187,516188,516189,516190,516191,516192,516193,516194,516195,516196,516197,516198,516199,516200,516201,516202,516203,516204,516205,516206,516207,516208,516209,516210,516211,516212,516213,516214,516215,516216,516217,516218,516219,516220,516222,516223,516224,516225,516226,516227,516228,516229,516230,516231,516232,516233,516234,516235,516236,516237,516238,516239,516240,516241,516242,516243,516244,516245,516246,516247,516248,516249,516250,516251,516252,516253,516254,516255,516256,516257,516258,516259,516260,516261,516262,516263,516264,516265,516266,516267,516268,516269,516270,516271,516272,516273,516274,516275,516276,516277,516278,516279,516280,516281,516282,516283,516284,516285,516286,516287,516288,516289,516290,516291,516292,516293,516294,516295,516296,516297,516298,516299,516300,516301,516302,516303,516304,516305,516306,516307,516308,516309,516310,516311,516312,516313,516314,516315,516316,516317,516318,516319,516320,516321,516322,516323,516324,516325,516326,516327,516328,516329,516330,516331,516332,516333,516334,516335,516336,516337,516338,516339,516340,516341,516342,516343,516344,516345,516346,516348,516349,516350,516351,516352,516353,516354,516355,516356,516357,516358,516359,516360,516361,516362,516363,516364,516365,516366,516367,516368,516369,516370,516371,516372,516373,516374,516375,516376,516377,516378,516379,516380,516381,516382,516501,516502,516503,516514,516515,516516,516517,516518,517254,517255,517256,517257,517258,517259,517260,517261,517262,517263,517264,517265,517266,517267,517268,517269,517270,517271,517272,517273,517274,517275,517276,517277,517278,517279,517280,517281,517282,517283,517284,517285,517286,517287,517288,517289,517290,517291,517709,517710,517711,517719,517720,518312,518499,518501,518502,518503,518504,518505,518506,518507,518508,518509,518510,518511,518512,518513,518514,518515,518516,518517,518518,518519,518520,518521,519551,519552,519553,519554,519555,519556,519557,519558,519559,519560,519561,519567,519571,519572,519573,519574,519575,519585,519586,519588,519589,519590,519594,519595,519596,519597,519598,519599,519601,519602,519603,519604,519608,519609,519610,519611,519612,519613,519614,519615,519616,519617,519618,519619,519620,519622,519624,519625,519626,519628,519629,519630,519631,519642,519643,519644,519645,519646,519647,519648,519649,519650,519656,519658,519659,519660,519661,519662,519663,519664,519665,519666,519667,519668,519669,519670,519671,519672,519673,519687,519688,519689,519694,519695,519697,519698,519699,519700,519701,519702,519703,519704,519705,519709,519710,519711,520354,520355,520356,520357,520358,520374,520375,520376,520377,520378,520379,520380,520381,520382,520383,520384,520385,520386,520387,520388,520389,520390,520391,520392,520393,520394,521272,521273,521274,521275,521276,521277,521278,521577,521578,521579,521580,521581,521582,521583,521584,521585,521586,521587,521588,521589,521590,521591,521592,521593,521594,521595,521596,521597,521598,521599,521600,521601,521602,521603,521604,521605,521606,521607,521608,521609,521610,521611,521612,521613,521614,521615,521616,521617,521618,521619,521620,521621,521622,521623,521624,521625,521626,521627,521628,521629,521630,521631,521632,521633,521634,521635,521636,521637,521638,521639,521640,521641,521642,521643,521644,521645,521646,521647,521648,521649,521650,521651,521652,521653,521654,521655,521656,521657,521658,521659,521660,521661,521662,521663,521664,521665,521666,521667,521668,521669,521670,521671,521672,521673,521674,521675,521676,521677,521678,521679,521680,521681,521714,521715,521716,521717,521718,521719,521720,521721,521722,521723,521724,521725,521726,521727,521728,521729,521730,521731,521732,521733,521734,521735,521736,521737,521738,521739,521740,521741,521742,521743,521744,521745,521746,521747,521748,521749,521750,521751,521752,521753,521754,521755,521756,521757,521758,521759,521760,521761,521762,521763,521764,521765,521766,521767,521768,521769,521770,521771,521772,521773,521774,521775,521776,521777,521778,521779,521780,521781,521782,521783,521784,521785,521786,521787,521788,521789,521790,521791,521792,521793,521794,521795,521796,521797,521798,521799,521800,521801,521802,521803,521804,521805,521806,521807,521808,521809,521810,521811,521812,521813,521814,521815,521816,521817,521818,521819,521820,521821,521822,521823,521824,521825,521826,521827,521828,521829,521830,521831,521832,521833,521834,521835,521836,521837,521838,521839,521840,521841,521842,521843,521844,521845,521846,521847,521848,521849,521850,521851,521852,521853,521854,521855,521856,521857,521858,521859,521860,521861,521862,521863,521864,521865,521866,521867,521868,521869,521870,521871,521872,521873,521874,521875,521876,521877,521878,521879,521880,521881,521882,521883,521884,521885,521886,521887,521888,521889,521890,521891,521892,521893,521894,521895,521896,521897,521898,521899,521900,521901,521902,521903,521904,521905,521906,521907,521908,521909,521910,521911,521912,521913,521914,521915,521916,521930,521931,521932,521933,521934,521935,521936,521937,521938,521939,521940,521941,521942,521943,521944,521945,521946,521947,521948,521949,521950,521951,521952,521953,521954,521955,521956,521957,521958,521959,521960,521984,521985,521986,521987,521988,521989,521990,521991,521992,521993,521994,521995,521996,521997,521998,521999,522000,522001,522002,522003,522004,522005,522006,522007,522008,522009,522010,522011,522012,522013,522014,522015,522016,522017,522018,522019,522020,522021,522022,522023,522024,522025,522026,522027,522028,522029,522030,522031,522032,522033,522034,522035,522036,522037,522038,522039,522040,522041,522042,522043,522044,522045,522046,522047,522048,522049,522050,522051,522052,522053,522054,522055,522056,522057,522058,522059,522060,522061,522062,522063,522064,522065,522066,522067,522068,522069,522070,522071,522072,522073,522074,522075,522076,522077,522078,522079,522080,522081,522082,522083,522084,522085,522086,522087,522088,522089,522090,522091,522092,522093,522094,522095,522096,522097,522098,522099,522180,522181,522182,522183,522184,522185,522186,522187,522188,522189,522190,522191,522192,522193,522194,522195,522196,522197,522198,522199,522200,522201,522202,522203,522204,522205,522222,522223,522224,522225,522226,522227,522228,522229,522230,522231,522232,522233,522234,522235,522236,522237,522238,522239,522255,522256,522257,522258,522259,522260,522261,522262,522263,522264,522265,522266,522267,522268,522269,522270,522271,522272,522273,522274,522275,522276,522277,522278,522279,522280,522281,522282,522283,522284,522285,522286,522287,522288,522289,522290,522291,522292,522293,522294,522295,522296,522297,522298,522299,522300,522301,522302,522303,522304,522305,522306,522307,522308,522309,522310,522311,522312,522313,522314,522315,522316,522317,522318,522319,522320,522321,522322,522323,522324,522325,522326,522327,522328,522329,522330,522331,522332,522333,522334,522335,522336,522337,522338,522339,522340,522341,522342,522343,522344,522345,522346,522347,522348,522349,522350,522351,522352,522353,522354,522355,522356,522357,522499,522500,522501,522502,522503,522504,522505,522506,522507,522508,522509,522538,522539,522540,522586,522587,522588,522589,522590,522591,522592,522593,522594,522595,522596,522597,522598,522599,522600,522601,522602,524305,524306,524307,524308,524309,524317,524318,524319,524320,524321,524322,524323,524324,524328,524334,524335,524336,524337,524338,524339,524340,524341,524342,524343,524344,524360,524362,524363,524364,524365,524366,524367,524368,524369,524370,524371,524372,524373,524374,524375,524376,524377,524378,524379,524380,524381,524382,524383,524384,524385,524386,524387,524388,524389,524390,524391,524392,524393,524424,524425,524426,524427,524436,524437,524438,524439,524440,524441,524442,524443,524444,524445,524446,524447,524448,524459,524460,524461,524464,524465,524466,524467,524468,524469,524470,524495,524496,524497,524498,524499,524500,524596,524597,524598,524599,524600,524601,524602,524603,524604,524605,524606,524607,524608,524609,524610,524611,524612,524613,524614,524615,524699,524700,524717,524718,524719,524720,524721,524722,524777,524778,524779,524780,524843,524845,524846,524847,524848,524849,524850,524851,524852,524853,524862,524863,524864,524865,524867,524868,524869,524870,524871,524872,524873,524874,524875,524876,524877,524878,524879,524880,524881,524882,524883,524884,524885,524886,524887,524937,524938,524939,524940,524941,524942,524943,524958,524959,524978,524979,524980,524981,524982,524983,524984,524985,524986,524987,524988,524989,524990,524991,524992,524993,524994,524995,524996,524997,524998,524999,525000,525001,525002,525003,525004,525005,525006,525007,525008,525009,525010,525011,525012,525013,525014,525015,525016,525017,525018,525019,525020,525021,525022,525023,525024,525025,525026,525027,525028,525029,525030,525031,525032,525033,525034,525035,525036,525037,525038,525039,525040,525041,525042,525043,525044,525045,525046,525047,525048,525049,525050,525051,525052,525053,525054,525055,525056,525057,525058,525059,525060,525061,525062,525063,525064,525065,525066,525067,525068,525069,525070,525071,525072,525073,525074,525075,525076,525077,525078,525079,525080,525081,525082,525083,525084,525085,525086,525087,525088,525089,525090,525091,525092,525093,525094,525095,525096,525097,525098,525099,525100,525101,525102,525103,525104,525105,525106,525107,525108,525109,525110,525111,525112,525113,525114,525115,525116,525117,525118,525119,525120,525121,525122,525123,525124,525125,525126,525127,525128,525129,525130,525131,525132,525133,525134,525135,525136,525137,525138,525139,525140,525141,525142,525143,525144,525145,525146,525147,525148,525149,525150,525151,525152,525153,525154,525155,525156,525157,525158,525159,525160,525161,525162,525163,525164,525165,525166,525167,525168,525169,525170,525171,525172,525173,525174,525175,525176,525177,525178,525179,525180,525181,525182,525183,525184,525185,525186,525187,525188,525189,525190,525191,525192,525193,525194,525195,525196,525197,525198,525199,525200,525201,525202,525203,525204,525205,525206,525207,525208,525209,525210,525211,525212,525213,525214,525215,525216,525217,525218,525219,525220,525221,525222,525223,525224,525225,525226,525227,525228,525229,525230,525231,525232,525233,525234,525235,525236,525237,525238,525239,525240,525241,525242,525243,525244,525245,525246,525247,525248,525249,525250,525251,525252,525253,525254,525255,525256,525257,525258,525259,525260,525261,525262,525263,525264,525265,525266,525267,525268,525269,525270,525271,525272,525273,525274,525275,525276,525277,525278,525279,525280,525281,525282,525283,525284,525285,525286,525287,525288,525289,525290,525291,525292,525293,525294,525295,525296,525297,525298,525299,525300,525301,525302,525303,525304,525305,525306,525307,525308,525309,525310,525311,525312,525313,525314,525315,525316,525317,525318,525319,525320,525321,525322,525323,525324,525325,525326,525327,525328,525329,525330,525331,525332,525333,525334,525335,525336,525337,525338,525339,525340,525341,525342,525343,525344,525345,525346,525347,525348,525349,525350,525351,525352,525353,525354,525355,525356,525357,525358,525359,525360,525361,525362,525363,525364,525365,525366,525367,525368,525369,525370,525371,525372,525373,525374,525375,525376,525377,525378,525379,525380,525381,525382,525383,525384,525385,525386,525387,525388,525389,525390,525391,525392,525393,525394,525395,525396,525397,525398,525399,525400,525401,525402,525403,525404,525405,525406,525407,525408,525409,525410,525411,525412,525413,525414,525415,525416,525417,525418,525419,525420,525421,525422,525423,525424,525425,525426,525427,525428,525429,525430,525431,525432,525433,525434,525435,525436,525437,525438,525439,525440,525441,525442,525443,525444,525445,525446,525447,525448,525449,525450,525451,525452,525453,525454,525455,525456,525457,525458,525459,525460,525461,525462,525463,525464,525465,525466,525467,525468,525469,525470,525471,525472,525473,525474,525475,525476,525477,525478,525479,525480,525481,525482,525483,525484,525485,525486,525487,525488,525489,525490,525491,525492,525493,525494,525495,525496,525497,525498,525499,525500,525501,525502,525503,525504,525505,525506,525507,525508,525509,525510,525511,525512,525513,525514,525515,525516,525517,525518,525519,525520,525521,525522,525523,525524,525525,525526,525527,525528,525529,525530,525531,525532,525533,525534,525535,525536,525537,525538,525539,525540,525541,525542,525543,525544,525545,525546,525547,525548,525549,525550,525551,525552,525553,525554,525555,525556,525557,525558,525559,525560,525561,525562,525563,525564,525565,525566,525567,525568,525569,525570,525571,525572,525573,525574,525575,525576,525577,525578,525579,525580,525581,525582,525583,525584,525585,525586,525587,525588,525589,525590,525591,525592,525593,525594,525595,525596,525597,525598,525599,525600,525601,525602,525603,525604,525605,525606,525607,525608,525609,525610,525611,525612,525613,525614,525615,525616,525617,525618,525619,525620,525621,525622,525623,525624,525625,525626,525627,525628,525629,525630,525631,525632,525633,525634,525635,525636,525637,525638,525639,525640,525641,525642,525643,525644,525645,525646,525647,525648,525649,525650,525651,525652,525653,525654,525655,525656,525657,525658,525659,525660,525661,525662,525663,525664,525665,525666,525667,525668,525669,525670,525671,525672,525673,525674,525675,525676,525677,525678,525679,525680,525681,525682,525683,525684,525685,525686,525687,525688,525689,525690,525691,525692,525693,525694,525695,525696,525697,525698,525699,525700,525701,525702,525703,525704,525705,525706,525707,525708,525709,525710,525711,525712,525713,525714,525715,525716,525717,525718,525719,525720,525721,525722,525723,525724,525725,525726,525727,525728,525729,525730,525731,525732,525733,525734,525735,525736,525737,525738,525739,525740,525741,525742,525743,525744,525745,525746,525747,525748,525749,525750,525751,525752,525753,525754,525755,525756,525757,525758,525759,525760,525761,525762,525763,525764,525765,525766,525767,525768,525769,525770,525771,525772,525773,525774,525775,525776,525777,525778,525779,525780,525781,525782,525783,525784,525785,525786,525787,525788,525789,525790,525791,525792,525793,525794,525795,525796,525797,525798,525799,525800,525801,525802,525803,525804,525805,525806,525807,525808,525809,525810,525811,525812,525813,525814,525815,525816,525817,525818,525819,525820,525821,525822,525823,525824,525825,525826,525827,525828,525829,525830,525831,525832,525833,525834,525835,525836,525837,525838,525839,525840,525841,525842,525843,525844,525845,525846,525847,525848,525849,525850,525851,525852,525853,525854,525855,525856,525857,525858,525859,525860,525861,525862,525863,525864,525865,525866,525867,525868,525869,525870,525871,525872,525873,525874,525875,525876,525877,525878,525879,525880,525881,525882,525883,525884,525885,525886,525887,525888,525889,525890,525891,526056,526057,526058,526099,526100,526101,526102,526103,526104,526105,526106,526107,526108,526109,526258,526259,526260,526261,526263,526264,526265,526266,526267,526268,526269,526270,526271,526272,526273,526279,526280,526281,526282,526283,526284,526285,526286,526287,526288,526289,526290,526292,526293,526294,526295,526296,526297,526569,526581,526582,526583,526584,526585,526586,526587,526588,526589,526590,526591,526592,526593,526594,526595,526596,526597,526598,526600,526601,526602,526603,526604,526605,526606,526607,526608,526609,526610,526625,526626,526627,526628,526629,526631,526632,526633,526634,526635,526636,526638,526666,526671,526672,526673,526674,526675,526676,526677,526678,526679,526680,526682,526683,526684,526685,526686,526687,526688,526689,526690,526691,526692,526693,526694,526695,526696,526697,526698,526699,526700,526701,526702,526703,526704,526705,526706,526707,526708,526709,526710,526711,526712,526713,526714,526715,526716,526717,526718,526719,526720,526721,526722,526723,526724,526725,526726,526727,526728,526729,526730,526731,526732,526733,526734,526735,526736,526737,526738,526739,526740,526741,526742

The following 1054 samples with a total of 415423 different ASVs out of originally 1870 samples with 526747 different ASVs remain for analysis.
,DCO_BKR_Bv4v5_Knox_63E_6H2,DCO_BKR_Bv4v5_Knox_63E_24H2,DCO_BKR_Bv4v5_Knox_60B_28H2,DCO_BKR_Bv4v5_Aar_59E_21H2,DCO_BKR_Bv4v5_Knox_60B_10H2,DCO_LAZ_Bv4v5_PC4A,DCO_LAZ_Bv4v5_PC4B,DCO_LAZ_Bv4v5_PC3C,DCO_LAZ_Bv4v5_PC2C,DCO_LAZ_Bv4v5_PC3B,DCO_LAZ_Bv4v5_PC2A,DCO_LAZ_Bv4v5_PC3A,DCO_LAZ_Bv4v5_PC2D,DCO_LAZ_Bv4v5_PC1A,DCO_LAZ_Bv4v5_PC2B,DCO_GMSB_Bv4v5_P6_4,DCO_GMSB_Bv4v5_P11_2,DCO_GMSB_Bv4v5_P3_4,DCO_GMSB_Bv4v5_P10_4,DCO_GMSB_Bv4v5_P10_2,DCO_GMSB_Bv4v5_P6_3,DCO_GMSB_Bv4v5_P12_4,DCO_GMSB_Bv4v5_P13_4,DCO_LOIH_Bv4v5_J676black_Bv4v5,DCO_ONS_Bv4v5_B_BE326FW150813_cap,DCO_ONS_Bv4v5_B_DR5IPC280513,DCO_ONS_Bv4v5_B_BE326FW010813_cap_2,DCO_ONS_Bv4v5_B_BE326FW080813_cap,DCO_ONS_Bv4v5_B_DR5IPC280711,DCO_ONS_Bv4v5_B_BE326FW150813_cap_2,DCO_ONS_Bv4v5_B_BE326FW010813_cap,DCO_ONS_Bv4v5_B_BE326FW080813_cap_2,DCO_ONS_Bv4v5_B_BE326FW250111,DCO_ONS_Bv4v5_B_BE326FW150813_MF_2,DCO_ONS_Bv4v5_B_BE326FW150813_MF,DCO_ONS_Bv4v5_B_BE326FW270712,DCO_LOIH_Bv4v5_J674black_Bv4v5,DCO_LOIH_Bv4v5_J675yellow_Bv4v5,DCO_LAZ_Bv4v5_PC3A_2,DCO_LAZ_Bv4v5_PC3C_2,DCO_LAZ_Bv4v5_PC3B_2,DCO_LAZ_Bv4v5_PC1A_2,DCO_KLA_Bv4v5_Venere_summit_88,DCO_KLA_Bv4v5_Venere_summit_470,DCO_KLA_Bv4v5_Venere_flow_150_m_from_summit_5,DCO_KLA_Bv4v5_Venere_summit_2,DCO_KLA_Bv4v5_Venere_flow_80_m_from_summit_2,DCO_TAS_Bv4v5_S3_30,DCO_TAS_Bv4v5_S3_10,DCO_TAS_Bv4v5_S1_30,DCO_TAS_Bv4v5_S2_10,DCO_TAS_Bv4v5_S1_10,DCO_TAS_Bv4v5_S2_30,DCO_TAS_Bv4v5_S5_30,DCO_TAS_Bv4v5_S6,DCO_TAS_Bv4v5_S5_10,DCO_TAS_Bv4v5_S7,DCO_DAL_Bv4v5_Traianoupoli,DCO_DAL_Bv4v5_NeoErasmio,DCO_DAL_Bv4v5_Nymfopetra,DCO_DAL_Bv4v5_NeaKessani,DCO_DAL_Bv4v5_Alexandria,DCO_DAL_Bv4v5_Termopigi,DCO_DAL_Bv4v5_Giotrisi,DCO_DAL_Bv4v5_Mesochori3,DCO_DAL_Bv4v5_AgiaParaskevi,DCO_DAL_Bv4v5_Kabasilon,DCO_DAL_Bv4v5_NeaApollonia3,DCO_RUF2_Bv4v5_RR1_S,DCO_JOYE_Bv4v5_OC26_1520,DCO_JOYE_Bv4v5_GC767_1015,DCO_RUF2_Bv4v5_TOR_Ref_1,DCO_JOYE_Bv4v5_MC118_1015,DCO_JOYE_Bv4v5_OC26_1015,DCO_PUR_Bv4v5_OTA_4_DNA_A,DCO_PUR_Bv4v5_OTA_3_DNA_A,DCO_PUR_Bv4v5_OTA_5_DNA_A,DCO_RUF2_Bv4v5_RR_Ref_1,DCO_RUF2_Bv4v5_RR1_M,DCO_RUF2_Bv4v5_RR2_D,DCO_RUF1_Bv4v5_AT_4862_8,DCO_LLO_Bv4v5_PFF_PF170224,DCO_LLO_Bv4v5_ETF_ET170220,DCO_LLO_Bv4v5_FAF_FA170219,DCO_LLO_Bv4v5_PGF_PG170224,DCO_LLO_Bv4v5_EPF_EP170215,DCO_LLO_Bv4v5_MTF_MT170219,DCO_LLO_Bv4v5_BRS1_BR170218_1,DCO_LLO_Bv4v5_FAS_FA170219,DCO_LLO_Bv4v5_PGS_PG170224,DCO_LLO_Bv4v5_CYS_CY170214,DCO_LLO_Bv4v5_EPS_EP170215,DCO_LLO_Bv4v5_PFS_PF170222,DCO_LLO_Bv4v5_BRS2_BR170218_2,DCO_LLO_Bv4v5_ETS_ET170220,DCO_LLO_Bv4v5_TCF_TC170221,DCO_LLO_Bv4v5_SLF_SL170214,DCO_LLO_Bv4v5_QNF_QN170220,DCO_LLO_Bv4v5_QHF2_QH170212_2,DCO_LLO_Bv4v5_CYF_CY170214,DCO_LLO_Bv4v5_TCS_TC170221_2,DCO_LLO_Bv4v5_VCS_VC170218,DCO_LLO_Bv4v5_BRF2_BR170218_2,DCO_LLO_Bv4v5_BRF1_BR170218_1,DCO_LLO_Bv4v5_STS_ST170223,DCO_LLO_Bv4v5_ESF9_ES_F9,DCO_LLO_Bv4v5_QNS_QN170220,DCO_LLO_Bv4v5_SLS_SL170214_S,DCO_LLO_Bv4v5_QHS1_QH170213_1,DCO_LLO_Bv4v5_SIS_SI170217,DCO_LLO_Bv4v5_RSS_RS170216,DCO_LLO_Bv4v5_PLS_PL170224,DCO_LLO_Bv4v5_QHS2_QH170213_2,DCO_SWIR_Bv4v5_RS_649_20B1,DCO_SWIR_Bv4v5_RS_644_28B2,DCO_SWIR_Bv4v5_RS_644_12B2,DCO_SWIR_Bv4v5_RS_644_24B1,DCO_SWIR_Bv4v5_RS_644_28B1,DCO_SWIR_Bv4v5_RS_649_20B2,DCO_SWIR_Bv4v5_RS_644_12B1,DCO_SWIR_Bv4v5_RS_644_24B2,DCO_SWIR_Bv4v5_RS_644_25B2,DCO_SWIR_Bv4v5_RS_649_24B1,DCO_SWIR_Bv4v5_RS_644_25B1,DCO_SWIR_Bv4v5_RS_649_24B2,DCO_WOY_Bv4v5_170127ML2UFL,DCO_WOY_Bv4v5_170126ML1FL,DCO_WOY_Bv4v5_170127ML2L,DCO_WOY_Bv4v5_170124PF1FL,DCO_WOY_Bv4v5_170124PF1,DCO_WOY_Bv4v5_170126ML1,DCO_WOY_Bv4v5_170123GSC1FL,DCO_WOY_Bv4v5_170127CC1,DCO_WOY_Bv4v5_170123GSB2,DCO_WOY_Bv4v5_170127ML2U,DCO_TASP_Bv4v5_P_8,DCO_TASP_Bv4v5_P_7,DCO_TASP_Bv4v5_P_6,DCO_TASP_Bv4v5_P10,DCO_TASP_Bv4v5_P11,DCO_TASP_Bv4v5_P_9,DCO_TASP_Bv4v5_P11W,DCO_BMS_Bv4v5_LE180416_f,DCO_BMS_Bv4v5_YR180404_f,DCO_BMS_Bv4v5_CW180415_f,DCO_BMS_Bv4v5_PX180416_f,DCO_BMS_Bv4v5_XF180416_f,DCO_BMS_Bv4v5_SC180411_f,DCO_BMS_Bv4v5_ER180415_f,DCO_BMS_Bv4v5_SC180411_s,DCO_BMS_Bv4v5_PX180416_s,DCO_BMS_Bv4v5_LB180410_s,DCO_BMS_Bv4v5_CV180410_s,DCO_BMS_Bv4v5_ER180415_s,DCO_BMS_Bv4v5_CW180415_s,DCO_BMS_Bv4v5_CL180410_s,DCO_BMS_Bv4v5_CH180410_s,DCO_LZA_Bv4v5_AHS_9,DCO_LZA_Bv4v5_AHS_13,DCO_LZA_Bv4v5_AHS_5,DCO_LZA_Bv4v5_AHS_6,DCO_LZA_Bv4v5_AHS_12,DCO_LZA_Bv4v5_AHS_11,DCO_LZA_Bv4v5_AHS_4,DCO_LZA_Bv4v5_AHS_8,DCO_BMS_Bv4v5_BS180407_s,DCO_BMS_Bv4v5_CI180408_s,DCO_BMS_Bv4v5_LW180405_s,DCO_BMS_Bv4v5_LH180406_s,DCO_BMS_Bv4v5_CZ180409_s,DCO_BMS_Bv4v5_RR180407_s,DCO_BMS_Bv4v5_PS180405_s,DCO_BMS_Bv4v5_LP180406_s,DCO_TASP_Bv4v5_P02,DCO_TASP_Bv4v5_P05,DCO_LZA_Bv4v5_AHS_19,DCO_LZA_Bv4v5_AHS_20,DCO_TASP_Bv4v5_P04,DCO_TASP_Bv4v5_P03,DCO_LZA_Bv4v5_AHS_14,DCO_LZA_Bv4v5_AHS_21,DCO_BMS_Bv4v5_LE180416_s,DCO_BMS_Bv4v5_HA180403_s,DCO_BMS_Bv4v5_RC180404_s,DCO_BMS_Bv4v5_RR180407_f,DCO_BMS_Bv4v5_MC180404_s,DCO_BMS_Bv4v5_GE180403_s,DCO_BMS_Bv4v5_LP180406_f,DCO_BMS_Bv4v5_RC180404_f,DCO_BMS_Bv4v5_HA180403_f,DCO_BMS_Bv4v5_MC180404_f,DCO_BMS_Bv4v5_LW180405_f,DCO_BMS_Bv4v5_LH180406_f,DCO_BMS_Bv4v5_CI180408_f,DCO_BMS_Bv4v5_CZ180409_f,DCO_BMS_Bv4v5_BS180407_f,DCO_BMS_Bv4v5_BW180407_f,DCO_BMS_Bv4v5_CV180410_f,DCO_BMS_Bv4v5_CL180410_f,DCO_BMS_Bv4v5_BC180410_f,DCO_BMS_Bv4v5_CH180410_f,DCO_RESQ_Bv4v5_DCO_LIN_TWNCO2_16_2273m,DCO_RESQ_Bv4v5_DCO_LIN_TWNCO2_17_2325m,DCO_RESQ_Bv4v5_DCO_LIN_TWNCO2_12_2056m,DCO_RESQ_Bv4v5_DCO_LIN_TWNCO2_14_2172m,DCO_RESQ_Bv4v5_DCO_LIN_TWNCO2_18_2397m,DCO_RESQ_Bv4v5_DCO_LIN_TWNCO2_15_2224m,DCO_RESQ_Bv4v5_DCO_LIN_TWNCO2_09_1909m,DCO_RESQ_Bv4v5_DCO_LIN_TWNCO2_13_2108m,DCO_RESQ_Bv4v5_DCO_MAC_LI09_5,DCO_RESQ_Bv4v5_DCO_MOS_U12N_10_tunnel,DCO_RESQ_Bv4v5_DCO_MOS_ER_EC_11,DCO_RESQ_Bv4v5_DCO_MAC_LI09_4,DCO_RESQ_Bv4v5_DCO_MAC_LI09_3,DCO_RESQ_Bv4v5_DCO_MOS_Nevares_DW2B,DCO_RESQ_Bv4v5_DCO_MOS_BLM_1A,DCO_RESQ_Bv4v5_DCO_LAV_Wallula_2009_213,DCO_RESQ_Bv4v5_DCO_GRA_951W11,DCO_RESQ_Bv4v5_DCO_GRA_944W11,DCO_RESQ_Bv4v5_DCO_LAV_Wallula_2011_34,DCO_RESQ_Bv4v5_DCO_MOS_KC_L7850_B_MF,DCO_RESQ_Bv4v5_DCO_MOS_BLM_1B,DCO_RESQ_Bv4v5_DCO_MOS_KC_7850_SWA,DCO_RESQ_Bv4v5_DCO_MOS_KC_1_12_10_SW2,DCO_RESQ_Bv4v5_DCO_MOS_Bilby_DNA2_280312,DCO_RESQ_Bv4v5_DCO_MOS_KC_BH1A_MF,DCO_RESQ_Bv4v5_DCO_TCO_MM51940FW200712,DCO_RESQ_Bv4v5_DCO_MOS_Nevares_DW2A,DCO_RESQ_Bv4v5_DCO_HIN_EM_15103_2_21_34,DCO_RESQ_Bv4v5_DCO_HIN_EM_15103_2_435_455,DCO_RESQ_Bv4v5_DCO_HIN_BS_15105_2_147_167,DCO_RESQ_Bv4v5_DCO_HIN_BS_15105_2_420_435,DCO_RESQ_Bv4v5_DCO_HIN_EM_15103_2_220_240,DCO_RESQ_Bv4v5_DCO_HIN_BS_15105_2_390_405,DCO_RESQ_Bv4v5_DCO_SYL_1374_38R_Bac,DCO_RESQ_Bv4v5_DCO_SYL_1376_04R_Bac,DCO_RESQ_Bv4v5_DCO_SYL_1374_68R_Bac,DCO_RESQ_Bv4v5_DCO_MAC_LV13_5,DCO_RESQ_Bv4v5_DCO_MAC_LD09_2_3,DCO_RESQ_Bv4v5_DCO_MAC_LO13_2,DCO_RESQ_Bv4v5_DCO_MAC_LO13_8,DCO_RESQ_Bv4v5_DCO_MAC_LI13_2,DCO_RESQ_Bv4v5_DCO_TCO_FI88FW031012,DCO_RESQ_Bv4v5_DCO_TCO_DR5IPCFW280711,DCO_RESQ_Bv4v5_DCO_LIN_TWNCO2_22_2547m,DCO_RESQ_Bv4v5_DCO_TCO_BE326FW250111BH2,DCO_RESQ_Bv4v5_DCO_TCO_TT109FW060312BH2,DCO_RESQ_Bv4v5_DCO_TCO_BE326FW270712BH2,DCO_RESQ_Bv4v5_DCO_LIN_TWNCO2_20_2465m,DCO_RESQ_Bv4v5_DCO_TCO_NO14FW130912,DCO_RESQ_Bv4v5_DCO_BOM_983_Itavaara_OL_KR23_424m,DCO_RESQ_Bv4v5_DCO_BOM_1040_Itavaara_OL_KR29_801m,DCO_RESQ_Bv4v5_DCO_BOM_995_Itavaara_OL_KR2_596m,DCO_RESQ_Bv4v5_DCO_BOM_982_Itavaara_OL_KR49_532m,DCO_RESQ_Bv4v5_DCO_BRA_IODP_331_Site_C14D_2_3,DCO_RESQ_Bv4v5_DCO_BOM_301_Itavaara_OL_KR9_564m,DCO_RESQ_Bv4v5_DCO_SYL_1374_8R_Bac,DCO_RESQ_Bv4v5_DCO_PED_SURE2_C1_3_1_cell2,DCO_RESQ_Bv4v5_DCO_SYL_1374_27R_Bac,DCO_RESQ_Bv4v5_DCO_SYL_1374_20R_Bac,DCO_RESQ_Bv4v5_DCO_PED_ONK_PVA10,DCO_RESQ_Bv4v5_DCO_PED_SURE2_P7_S1,DCO_RESQ_Bv4v5_DCO_SYL_1374_31R_Bac,DCO_RESQ_Bv4v5_DCO_PED_KA3110A_2,DCO_RESQ_Bv4v5_DCO_PED_KA2198A_Prov_1,DCO_RESQ_Bv4v5_DCO_PED_SURE2_P7_S3,DCO_RESQ_Bv4v5_DCO_PED_SURE2_P7_S2,DCO_RESQ_Bv4v5_DCO_PED_KA3510A_Prov_1,DCO_RESQ_Bv4v5_DCO_PED_ONK_PVA1,DCO_RESQ_Bv4v5_DCO_PED_ONK_PVA6,DCO_RESQ_Bv4v5_DCO_PED_ONK_PVA06_2,DCO_RESQ_Bv4v5_DCO_BOM_303_Itavaara_OL_KR9_468m,DCO_RESQ_Bv4v5_DCO_BOM_437_Itavaara_OL_KR5_457m,DCO_RESQ_Bv4v5_DCO_BOM_449_Itavaara_OL_KR44_775m,DCO_RESQ_Bv4v5_DCO_BOM_1039_Itavaara_OL_KR6_422m,DCO_RESQ_Bv4v5_DCO_BOM_996_Itavaara_OL_KR13_360m,DCO_RESQ_Bv4v5_DCO_BOM_994_Itavaara_OL_KR1_609m,DCO_RESQ_Bv4v5_DCO_BRA_IODP_331_Site_C14D_1_4,DCO_RESQ_Bv4v5_DCO_BRA_IODP_331_Site_C14D_1_3,DCO_RESQ_Bv4v5_DCO_BRA_IODP_331_Site_C14D_1_1,DCO_RESQ_Bv4v5_DCO_PED_KA3385A_2,DCO_RESQ_Bv4v5_DCO_BRA_IODP_331_Site_C14B_1_1,DCO_RESQ_Bv4v5_DCO_PED_KF0069A01_2,DCO_RESQ_Bv4v5_DCO_PED_ONK_KR15,DCO_RESQ_Bv4v5_DCO_PED_ONK_PVA3,DCO_RESQ_Bv4v5_DCO_PED_ONK_PVA5,DCO_RESQ_Bv4v5_DCO_PED_KJ0052F01_100L,DCO_RESQ_Bv4v5_DCO_PED_ONK_KR15_2,SLM_GCB_Bv4v5_91_OB_1_2BermA_9_22_10,SLM_GCB_Bv4v5_153_Hend_2Core30_11_16_10,SLM_GCB_Bv4v5_125_Hend_1_2SubA_11_16_10,SLM_GCB_Bv4v5_94_FP_1_2BermA_9_22_10,SLM_GCB_Bv4v5_146_Hend_2AH2O_11_16_10,SLM_GCB_Bv4v5_118_Hend_1and2SubA_9_21_10,SLM_GCB_Bv4v5_81_4BayStL_2BermA_6_16_10,SLM_GCB_Bv4v5_152_Hend_2Core15_11_16_10,SLM_GCB_Bv4v5_93_FP_1_2BermA_8_8_10,SLM_GCB_Bv4v5_147_StG_2AH2O_9_20_10,SLM_GCB_Bv4v5_82_4BayStL_1_2BermA_8_10_10,SLM_GCB_Bv4v5_117_Hend_1and2SubA_8_9_10,SLM_GCB_Bv4v5_145_Hend_2AH2O_9_21_10,SLM_GCB_Bv4v5_126_StG_1_2SubA_9_20_10,SLM_GCB_Bv4v5_95_FP_1_2BermA_11_17_10,SLM_GCB_Bv4v5_92_OB_1_2BermA_11_18_10,SLM_GCB_Bv4v5_116_Hend_2SubA_6_15_10,SLM_GCB_Bv4v5_115_Hend_1SubA_6_15_10,SLM_GCB_Bv4v5_127_StG_1_2SubA_11_15_10,SLM_GCB_Bv4v5_97_Hend_2BermA_6_15_10,SLM_GCB_Bv4v5_90_OB_1_2BermA_8_8_10,SLM_GCB_Bv4v5_148_StG_2AH2O_11_15_10,SLM_GCB_Bv4v5_84_4BayStL_1_2BermA_11_15_10,MOS_VOLC_Bv4v5_Sulfide_VC07_Bv4v5,MOS_VOLC_Bv4v5_Sulfide_VC02_Bv4v5,MOS_VOLC_Bv4v5_Sulfide_VC08_Bv4v5,MOS_VOLC_Bv4v5_Sulfide_VC01_Bv4v5,MOS_VOLC_Bv4v5_Sulfide_VC10_Bv4v5,MOS_VOLC_Bv4v5_Sulfide_VC09_Bv4v5,JAH_SRB_Bv4v5_PI_B_20,JAH_SRB_Bv4v5_PI_B_1200,JAH_SRB_Bv4v5_PI_A_500,JAH_SRB_Bv4v5_PI_A_1200,JAH_SRB_Bv4v5_PI_B_500,JAH_SRB_Bv4v5_PI_B_100,JAH_SRB_Bv4v5_PI_A_100,JAH_SRB_Bv4v5_PI_B_0,JAH_SRB_Bv4v5_WB_A_0,JAH_SRB_Bv4v5_WB_A_500,JAH_SRB_Bv4v5_RC_C_100,JAH_SRB_Bv4v5_WB_A_20,JAH_SRB_Bv4v5_RC_C_20,JAH_SRB_Bv4v5_AB_A_1200,JAH_SRB_Bv4v5_AB_B_100,JAH_SRB_Bv4v5_AB_A_20,JAH_SRB_Bv4v5_AB_A_100,JAH_SRB_Bv4v5_AB_B_20,JAH_SRB_Bv4v5_AB_B_0,JAH_SRB_Bv4v5_AB_A_0,JAH_SRB_Bv4v5_AB_A_500,JAH_SRB_Bv4v5_RC_B_100,JAH_SRB_Bv4v5_RC_C_0,JAH_SRB_Bv4v5_RC_A_1200,JAH_SRB_Bv4v5_RC_B_1200,JAH_SRB_Bv4v5_RC_B_500,JAH_SRB_Bv4v5_RC_A_500,JAH_SRB_Bv4v5_RC_B_20,JAH_SRB_Bv4v5_AB_C_100,JAH_SRB_Bv4v5_JR_A_0,JAH_SRB_Bv4v5_AB_B_1200,JAH_SRB_Bv4v5_AB_C_0,JAH_SRB_Bv4v5_AB_C_1200,JAH_SRB_Bv4v5_AB_C_500,JAH_SRB_Bv4v5_AB_B_500,JAH_SRB_Bv4v5_AB_C_20,JAH_SRB_Bv4v5_WB_B_500,JAH_SRB_Bv4v5_WB_C_20,JAH_SRB_Bv4v5_WB_B_0,JAH_SRB_Bv4v5_WB_A_1200,JAH_SRB_Bv4v5_RC_A_0,JAH_SRB_Bv4v5_RC_A_100,JAH_SRB_Bv4v5_PI_C_20,JAH_SRB_Bv4v5_PI_C_100,JAH_SRB_Bv4v5_RC_A_20,JAH_SRB_Bv4v5_PI_C_1200,JAH_SRB_Bv4v5_PI_C_0,JAH_SRB_Bv4v5_PI_C_500,JAH_SRB_Bv4v5_JR_C_500,JAH_SRB_Bv4v5_PI_A_20,JAH_SRB_Bv4v5_JR_C_0,JAH_SRB_Bv4v5_JR_C_20,JAH_SRB_Bv4v5_JR_C_1200,JAH_SRB_Bv4v5_JR_B_1200,JAH_SRB_Bv4v5_JR_C_100,JAH_SRB_Bv4v5_JR_B_0,JAH_SRB_Bv4v5_JR_B_500,JAH_SRB_Bv4v5_JR_A_100,JAH_SRB_Bv4v5_JR_A_500,JAH_SRB_Bv4v5_JR_B_100,JAH_SRB_Bv4v5_JR_B_20,JAH_SRB_Bv4v5_JR_A_20,JAH_SRB_Bv4v5_JR_A_1200,SBJ_BME_Bv4v5_Lake_Fryxell_3,SBJ_BME_Bv4v5_Dead_Sea_2,SBJ_BME_Bv4v5_Lake_Fryxell_1,SBJ_BME_Bv4v5_Lake_Vanda_1,SBJ_BME_Bv4v5_Lake_Fryxell_4,SBJ_BME_Bv4v5_Dead_Sea_1,SBJ_BME_Bv4v5_Lake_Fryxell_2,SLM_SEAG_Bv4v5_1St_MI_NB_Berm1_06_11_13,SLM_SEAG_Bv4v5_1St_MI_NB_Back1_06_11_13,SLM_SEAG_Bv4v5_1St_MI_GHAV_Back1_06_11_13,SLM_SEAG_Bv4v5_1St_WI_LTHS1_06_10_13,SLM_SEAG_Bv4v5_1St_MI_PMARQ1_06_11_13,SLM_SEAG_Bv4v5_1St_WI_BB1_06_11_13,SLM_SEAG_Bv4v5_1St_WI_ATW1_06_11_13,SLM_SEAG_Bv4v5_1St_WI_KASP1_06_10_13,SLM_SEAG_Bv4v5_1St_MI_PMARQ_Back1_06_11_13,SLM_SEAG_Bv4v5_1St_MI_GHAV_Berm1_06_11_13,SLM_SEAG_Bv4v5_1St_WI_BB_Berm1_06_11_13,SLM_SEAG_Bv4v5_1St_WI_BB_Back1_06_11_13,SLM_SEAG_Bv4v5_1St_MI_PJHOFF_Back1_06_11_13,SLM_SEAG_Bv4v5_1St_MI_PJHOFF_Berm1_06_11_13,SLM_SEAG_Bv4v5_1St_WI_ATW_Back1_06_11_13,SLM_SEAG_Bv4v5_1St_MI_PMARQ_Berm1_06_11_13,SLM_SEAG_Bv4v5_1St_WI_LTHS_Berm1_06_10_13,SLM_SEAG_Bv4v5_1St_WI_ATW_Berm1_06_11_13,SLM_SEAG_Bv4v5_1St_MI_GHAV1_06_11_13,SLM_SEAG_Bv4v5_1St_MI_NB1_06_11_13,SLM_SEAG_Bv4v5_1St_WI_LTHS_Back1_06_10_13,SLM_SEAG_Bv4v5_1St_WI_KASP_Back1_06_10_13,SLM_SEAG_Bv4v5_1St_MI_PJHOFF1_06_11_13,SLM_SEAG_Bv4v5_1St_WI_KASP_Berm1_06_10_13,JAH_SRB_Bv4v5_WB_B_100,JAH_SRB_Bv4v5_WB_B_20,JAH_SRB_Bv4v5_WB_B_1200,JAH_SRB_Bv4v5_RC_C_500,JAH_SRB_Bv4v5_WB_C_0,SLM_SEAG_Bv4v5_WI_BB_Back1_09_18_13,SLM_SEAG_Bv4v5_WI_LTHS_Back1_09_18_13,SLM_SEAG_Bv4v5_WI_LTHS_SUB1_09_18_13,SLM_SEAG_Bv4v5_WI_BB_Berm1_09_18_13,SLM_SEAG_Bv4v5_WI_KASP_SUB1_09_18_13,SLM_SEAG_Bv4v5_WI_LTHS_Berm1_09_18_13,SLM_SEAG_Bv4v5_WI_KASP_Berm1_09_18_13,SLM_SEAG_Bv4v5_MI_PMARQ1_08_07_13,SLM_SEAG_Bv4v5_WI_LTHS1_07_30_13,SLM_SEAG_Bv4v5_WI_ATW1_07_30_13,SLM_SEAG_Bv4v5_MI_GHAV1_08_07_13,SLM_SEAG_Bv4v5_MI_PJHOFF1_08_07_13,SLM_SEAG_Bv4v5_WI_KASP1_07_30_13,SLM_SEAG_Bv4v5_WI_BB1_08_13_13,SLM_SEAG_Bv4v5_MI_GHAV_SUB1_09_23_13,SLM_SEAG_Bv4v5_MI_PJHOFF_SUB1_09_23_13,SLM_SEAG_Bv4v5_MI_GHAV_Berm1_09_23_13,SLM_SEAG_Bv4v5_MI_NB_Berm1_09_23_13,SLM_SEAG_Bv4v5_MI_PJHOFF_Back1_09_23_13,SLM_SEAG_Bv4v5_MI_GHAV_Back1_09_23_13,SLM_SEAG_Bv4v5_WI_ATW_Berm1_07_30_13,SLM_SEAG_Bv4v5_WI_BB_Back1_08_13_13,SLM_SEAG_Bv4v5_WI_LTHS_Berm1_07_30_13,SLM_SEAG_Bv4v5_WI_KASP_Back1_07_30_13,SLM_SEAG_Bv4v5_WI_BB_Berm1_08_13_13,SLM_SEAG_Bv4v5_WI_ATW_Back1_07_30_13,SLM_SEAG_Bv4v5_WI_KASP_Berm1_07_30_13,SLM_SEAG_Bv4v5_WI_LTHS_Back1_07_30_13,SLM_SEAG_Bv4v5_MI_NB_SUB1_08_07_13,SLM_SEAG_Bv4v5_WI_ATW_SUB1_07_30_13,SLM_SEAG_Bv4v5_WI_KASP_SUB1_07_30_13,SLM_SEAG_Bv4v5_MI_PMARQ_SUB1_08_07_13,SLM_SEAG_Bv4v5_WI_BB_SUB1_08_13_13,SLM_SEAG_Bv4v5_WI_LTHS_SUB1_07_30_13,SLM_SEAG_Bv4v5_MI_GHAV_SUB1_08_07_13,SLM_SEAG_Bv4v5_MI_PMARQ_Berm1_09_23_13,SLM_SEAG_Bv4v5_MI_PJHOFF_Berm1_09_23_13,SLM_SEAG_Bv4v5_WI_ATW_Berm1_09_18_13,SLM_SEAG_Bv4v5_WI_ATW_Back1_09_18_13,SLM_SEAG_Bv4v5_MI_PMARQ_SUB1_09_23_13,SLM_SEAG_Bv4v5_MI_PMARQ_Back1_09_23_13,SLM_SEAG_Bv4v5_WI_BB_SUB1_09_18_13,SLM_SEAG_Bv4v5_WI_ATW_SUB1_09_18_13,SLM_SEAG_Bv4v5_MI_GHAV_Berm1_08_07_13,SLM_SEAG_Bv4v5_MI_NB_Back1_08_07_13,SLM_SEAG_Bv4v5_MI_PMARQ_Back1_08_07_13,SLM_SEAG_Bv4v5_MI_PJHOFF_Berm1_08_07_13,SLM_SEAG_Bv4v5_MI_NB_Berm1_08_07_13,SLM_SEAG_Bv4v5_MI_GHAV_Back1_08_07_13,SLM_SEAG_Bv4v5_MI_PMARQ_Berm1_08_07_13,SLM_SEAG_Bv4v5_MI_PJHOFF_Back1_08_07_13,SLM_SEAG_Bv4v5_MI_NB1_09_23_13,SLM_SEAG_Bv4v5_MI_GHAV1_09_23_13,SLM_SEAG_Bv4v5_WI_KASP1_09_18_13,SLM_SEAG_Bv4v5_WI_BB1_09_18_13,SLM_SEAG_Bv4v5_MI_PJHOFF1_09_23_13,SLM_SEAG_Bv4v5_MI_PMARQ1_09_23_13,SLM_SEAG_Bv4v5_WI_LTHS1_09_18_13,SLM_SEAG_Bv4v5_WI_ATW1_09_18_13,SLM_SEAG_Bv4v5_MI_NB_SUB1_09_23_13,SLM_SEAG_Bv4v5_Back_end_eluent_COMP,SLM_SEAG_Bv4v5_Berm_end_strippedsand_1g_COMP,SLM_SEAG_Bv4v5_Berm_start_1g_COMP,SLM_SEAG_Bv4v5_Back_end_1g_COMP,SLM_SEAG_Bv4v5_Back_end_strippedsand_1g_COMP,SLM_SEAG_Bv4v5_Berm_end_eluent_COMP,SLM_SEAG_Bv4v5_Back_start_1g_COMP,SLM_SEAG_Bv4v5_Berm_end_1g_COMP,MOS_VOLC_Bv4v5_MCR_1354_RED,MOS_VOLC_Bv4v5_MCR_1354_SFC,SBJ_GOM_Bv4v5_AT18_2_sed_139,SBJ_GOM_Bv4v5_AT18_2_sed_196,SBJ_GOM_Bv4v5_AT18_2_sed_127,SBJ_GOM_Bv4v5_AT18_2_sed_129,SBJ_GOM_Bv4v5_AT18_2_sed_194,SBJ_GOM_Bv4v5_AT18_2_sed_141,SBJ_GOM_Bv4v5_AT18_2_sed_126,SBJ_GOM_Bv4v5_AT18_2_sed_138,SBJ_GOM_Bv4v5_AT18_2_sed_245,SBJ_GOM_Bv4v5_AT18_2_sed_237,SBJ_GOM_Bv4v5_AT18_2_sed_241,SBJ_GOM_Bv4v5_AT18_2_sed_247,SBJ_GOM_Bv4v5_AT18_2_sed_246,SBJ_GOM_Bv4v5_AT18_2_sed_236,SBJ_GOM_Bv4v5_AT18_2_sed_242,SBJ_GOM_Bv4v5_PE1331_WC33_dup,SBJ_GOM_Bv4v5_PE1331_WC14_dup,SBJ_GOM_Bv4v5_PE1331_WC30,SBJ_GOM_Bv4v5_PE1331_WC14,SBJ_GOM_Bv4v5_PE1331_WC21,JAH_TRP_Bv4v5_RC_P_3,JAH_TRP_Bv4v5_AB_P_3,JAH_TRP_Bv4v5_AB_P_2,JAH_TRP_Bv4v5_AB_P_1,JAH_TRP_Bv4v5_WB_P_3,JAH_TRP_Bv4v5_WB_P_2,JAH_TRP_Bv4v5_WB_P_1,JAH_TRP_Bv4v5_JR_P_2,JAH_TRP_Bv4v5_RC_P_2,JAH_TRP_Bv4v5_PI_P_2,JAH_TRP_Bv4v5_PI_P_3,JAH_TRP_Bv4v5_RC_P_1,JAH_TRP_Bv4v5_JR_P_3,JAH_TRP_Bv4v5_PI_P_1,JAH_TRP_Bv4v5_JR_P_1,JAH_TRP_Bv4v5_PI_PI_2,JAH_TRP_Bv4v5_PI_PI_3,JAH_TRP_Bv4v5_PI_PI_1,SLM_SEAG_Bv4v5_MI_NB_Back1_09_23_13_RE1,SLM_SEAG_Bv4v5_MI_GHAV1_08_07_13_RE1,SLM_SEAG_Bv4v5_MI_PMARQ_Back1_09_23_13_RE1,SLM_SEAG_Bv4v5_MI_NB1_08_07_13_RE1,SLM_SEAG_Bv4v5_WI_KASP_Back1_09_18_13_RE1,SLM_SEAG_Bv4v5_WI_ATW_Back1_09_18_13_RE1,SLM_SEAG_Bv4v5_MI_PJHOFF_SUB1_08_07_13_RE1,SLM_SEAG_Bv4v5_WI_LTHS_Back1_09_18_13_RE1,SLM_SEAG_Bv4v5_WI_ATW_Berm1_09_18_13_RE1,SLM_SEAG_Bv4v5_WI_BB_Back1_09_18_13_RE1,SLM_SEAG_Bv4v5_MI_PMARQ_SUB1_08_07_1_RE1,SLM_SEAG_Bv4v5_WI_LTHS_SUB1_09_18_13_RE1,SBJ_CH4_Bv4v5_AT26_13_BR_26,SBJ_CH4_Bv4v5_AT26_13_BR_14,SBJ_CH4_Bv4v5_AT26_13_BR_16,SBJ_CH4_Bv4v5_AT26_13_BR_25,SBJ_CH4_Bv4v5_AT26_13_BR_23,SBJ_CH4_Bv4v5_AT26_13_BR_11,SBJ_CH4_Bv4v5_AT26_13_BR_18,SBJ_CH4_Bv4v5_AT26_13_BR_80,SBJ_CH4_Bv4v5_AT26_13_BR_68,SBJ_CH4_Bv4v5_AT26_13_BR_70,SBJ_CH4_Bv4v5_AT26_13_BR_83,SBJ_CH4_Bv4v5_AT26_13_BR_82,SBJ_CH4_Bv4v5_AT26_13_BR_66,SBJ_CH4_Bv4v5_AT26_13_BR_20,SBJ_CH4_Bv4v5_AT26_13_BR_104,SBJ_CH4_Bv4v5_AT26_13_BR_86,SBJ_CH4_Bv4v5_AT26_13_WC_186,SBJ_CH4_Bv4v5_AT26_13_WC_192,SBJ_CH4_Bv4v5_AT26_13_WC_183,SBJ_CH4_Bv4v5_AT26_13_WC_190,SBJ_CH4_Bv4v5_AT26_13_WC_180,SBJ_CH4_Bv4v5_AT26_13_WC_185,SBJ_CH4_Bv4v5_AT26_13_WC_178,SBJ_CH4_Bv4v5_AT26_13_BR_105,SBJ_CH4_Bv4v5_AT26_13_WC_175,SBJ_CH4_Bv4v5_AT26_13_BR_103,SBJ_CH4_Bv4v5_AT26_13_BR_107,SLM_SEAG_Bv4v5_MI_GHAV1_08_07_13_RE2,SLM_SEAG_Bv4v5_WI_ATW_Berm1_09_18_13_RE2,SLM_SEAG_Bv4v5_WI_ATW_Back1_09_18_13_RE2,SLM_SEAG_Bv4v5_MI_NB1_08_07_13_RE2,SLM_SEAG_Bv4v5_MI_PMARQ_SUB1_08_07_1_RE2,SLM_SEAG_Bv4v5_MI_NB_Back1_09_23_13_RE2,JJR_GWB_Bv4v5_GBd2m,BBO_IGM_Bv4v5_G6_2,BBO_IGM_Bv4v5_R4_2,JJR_GWB_Bv4v5_GBJd13,BBO_IGM_Bv4v5_G2_2,JJR_GWB_Bv4v5_GBd2b,BBO_IGM_Bv4v5_R1_2,BBO_IGM_Bv4v5_R5_2,JJR_GWB_Bv4v5_GBAd22,BBO_IGM_Bv4v5_G3_2,BBO_IGM_Bv4v5_G5_1,BBO_IGM_Bv4v5_R3_1,BBO_IGM_Bv4v5_G1_1,JJR_GWB_Bv4v5_GBd1b,BBO_IGM_Bv4v5_R1_1,BBO_IGM_Bv4v5_R5_1,JJR_GWB_Bv4v5_GBAd19,BBO_IGM_Bv4v5_G3_1,JJR_GWB_Bv4v5_GBd2t,BBO_IGM_Bv4v5_G5_2,BBO_IGM_Bv4v5_R3_2,JJR_GWB_Bv4v5_GBJd4,BBO_IGM_Bv4v5_G1_2,BBO_IGM_Bv4v5_R2_3,BBO_IGM_Bv4v5_R6_3,JJR_GWB_Bv4v5_GBAd34,BBO_IGM_Bv4v5_G4_3,JJR_GWB_Bv4v5_GBe3b,BBO_IGM_Bv4v5_R1_3,BBO_IGM_Bv4v5_R5_3,JJR_GWB_Bv4v5_GBAd25,BBO_IGM_Bv4v5_G3_3,JJR_GWB_Bv4v5_GBd3m,BBO_IGM_Bv4v5_G6_3,BBO_IGM_Bv4v5_R4_3,JJR_GWB_Bv4v5_GBJd16,BBO_IGM_Bv4v5_G2_3,BBO_IGM_Bv4v5_R2_2,BBO_IGM_Bv4v5_R6_2,JJR_GWB_Bv4v5_GBAd31,BBO_IGM_Bv4v5_G4_2,BBO_IGM_Bv4v5_R2_1,BBO_IGM_Bv4v5_R6_1,JJR_GWB_Bv4v5_GBAd28,BBO_IGM_Bv4v5_G4_1,JJR_GWB_Bv4v5_GBd1m,BBO_IGM_Bv4v5_G6_1,BBO_IGM_Bv4v5_R4_1,JJR_GWB_Bv4v5_GBJd10,BBO_IGM_Bv4v5_G2_1,JJR_GWB_Bv4v5_GBd3t,BBO_IGM_Bv4v5_G5_3,BBO_IGM_Bv4v5_R3_3,JJR_GWB_Bv4v5_GBJd7,BBO_IGM_Bv4v5_G1_3,DCL_TIA_Bv4v5_AC3_01,DCL_TIA_Bv4v5_AC5_01,DCL_TIA_Bv4v5_AC3_TOT,DCL_TIA_Bv4v5_AC3_02,DCL_TIA_Bv4v5_CVA_01,DCL_TIA_Bv4v5_AC5_02,DCL_TIA_Bv4v5_AC5_TOT,MOS_VOLC_Bv4v5_MCR_1354_red_T0,MOS_VOLC_Bv4v5_MCR_1350_inside_T0,MOS_VOLC_Bv4v5_MCR_1351_hotter_T0,MOS_VOLC_Bv4v5_MCR_1355_red_T0,MOS_VOLC_Bv4v5_MCR_1355_inner_T0,MOS_VOLC_Bv4v5_MCR_1352_rock_T0,MOS_VOLC_Bv4v5_MCR_1353_gravel_T0,MOS_VOLC_Bv4v5_MCR_1356_black_T0,SLM_NIH3_Bv4v5_WA12_stormwater,SLM_NIH3_Bv4v5_Malawi_707NRM80,SLM_NIH3_Bv4v5_MalawiSewage1B,SLM_NIH3_Bv4v5_MalawiSewage1A,SLM_NIH3_Bv4v5_MH01B0140042,SLM_NIH3_Bv4v5_MH503031,SLM_NIH3_Bv4v5_JIINFcomposite,SLM_NIH3_Bv4v5_SSINFcomposite,SLM_NIH3_Bv4v5_MH093022,SLM_NIH3_Bv4v5_MH093021,SLM_NIH3_Bv4v5_SSINFgrab,SLM_NIH3_Bv4v5_MH01B0140041,SLM_NIH3_Bv4v5_MH317032,SLM_NIH3_Bv4v5_MH310041,SLM_NIH3_Bv4v5_MH179031,SLM_NIH3_Bv4v5_MH179032,SLM_NIH3_Bv4v5_MH315012,SLM_NIH3_Bv4v5_MH315011,SLM_NIH3_Bv4v5_MH503032,SLM_NIH3_Bv4v5_MH317031,SLM_NIH3_Bv4v5_MKE_River_WellsSt,SLM_NIH3_Bv4v5_MKE_Harbor_Mouth_shakefiltered,SLM_NIH3_Bv4v5_MN_River_16thSt,SLM_NIH3_Bv4v5_KK_River_1stStreet,SLM_NIH3_Bv4v5_Malawi_627MLBSA,SLM_NIH3_Bv4v5_MKEHarboratMouth,SLM_NIH3_Bv4v5_Malwai_71NRMD6A,SLM_NIH3_Bv4v5_Malawi_707NRM40,SLM_NIH3_Bv4v5_Malawi_707NRM415,SLM_NIH3_Bv4v5_Malawi_71NRMD1A,SLM_NIH3_Bv4v5_Malawi_616OS10A,SLM_NIH3_Bv4v5_Malawi_707NRM815,SLM_NIH3_Bv4v5_Malawi_707O80A,SLM_NIH3_Bv4v5_WAMW03_obsWell,SLM_NIH3_Bv4v5_Malawi_619LS2A,SLM_NIH3_Bv4v5_Malawi_627KPSA,SLM_NIH3_Bv4v5_Malawi_71NRMW3A,SLM_NIH3_Bv4v5_Malawi_627NRM15A,SLM_NIH3_Bv4v5_Malawi_627NRMSC,SLM_NIH3_Bv4v5_WA06_stormwater,SLM_NIH3_Bv4v5_Malawi_619LS13A,SLM_NIH3_Bv4v5_ReusSpain,SLM_NIH3_Bv4v5_WAMW01_obsWell,SLM_NIH3_Bv4v5_SSEFF,SLM_NIH3_Bv4v5_RV_Embasa,SLM_NIH3_Bv4v5_Malawi_A12110,SLM_NIH3_Bv4v5_JIEFF,SLM_NIH3_Bv4v5_WA10_stormwater,SLM_NIH3_Bv4v5_SWWTP,SLM_NIH3_Bv4v5_JIISCO12postCSO,SLM_NIH3_Bv4v5_Fox0,SLM_NIH3_Bv4v5_BWWTP,SLM_NIH3_Bv4v5_WWWTP,SLM_NIH3_Bv4v5_JIISCO02postCSO,SLM_NIH3_Bv4v5_Fox2,SLM_NIH3_Bv4v5_JIISCO01heavyrain,SLM_NIH3_Bv4v5_JIISCO12CSO,SLM_NIH3_Bv4v5_MH302011,SLM_NIH3_Bv4v5_MH302012,SLM_NIH3_Bv4v5_JIISCO06CSO,SLM_NIH3_Bv4v5_JIISCO09heavyrain,SLM_NIH3_Bv4v5_MH310042,SLM_NIH3_Bv4v5_JIISCO05baseline,SLM_NIH3_Bv4v5_Malawi_707O815A,SLM_NIH3_Bv4v5_Raccoon_PU52,SLM_NIH3_Bv4v5_Cat_PU30,SLM_NIH3_Bv4v5_Steer_PU72,SLM_NIH3_Bv4v5_Cat_PU12,SLM_NIH3_Bv4v5_Cat_PU24,SLM_NIH3_Bv4v5_Steer_PU71,SLM_NIH3_Bv4v5_Cat_PU31,SLM_NIH3_Bv4v5_Cat_PU21,SLM_NIH3_Bv4v5_Cat_PU25,SLM_NIH3_Bv4v5_Dog_PU01,SLM_NIH3_Bv4v5_Cat_PU03,SLM_NIH3_Bv4v5_Cat_PU18,SLM_NIH3_Bv4v5_Dog_PU19,SLM_NIH3_Bv4v5_Dog_PU20,SLM_NIH3_Bv4v5_Cat_PU16,SLM_NIH3_Bv4v5_Cat_PU15,SLM_NIH3_Bv4v5_Dog_PU17,SLM_NIH3_Bv4v5_Dog_PU23,SLM_NIH3_Bv4v5_Steer_PU82,SLM_NIH3_Bv4v5_Cow_PU77,SLM_NIH3_Bv4v5_Steer_PU74,SLM_NIH3_Bv4v5_Steer_PU79,SLM_NIH3_Bv4v5_Cow_PU76,SLM_NIH3_Bv4v5_Cow_PU75,SLM_NIH3_Bv4v5_Steer_PU73,SLM_NIH3_Bv4v5_Steer_PU81,SLM_NIH3_Bv4v5_Dog_PU06,SLM_NIH3_Bv4v5_Dog_PU13,SLM_NIH3_Bv4v5_Ruminant_PU70_91,SLM_NIH3_Bv4v5_Dog_PU04,SLM_NIH3_Bv4v5_Dog_PU08,SLM_NIH3_Bv4v5_Dog_PU07,SLM_NIH3_Bv4v5_Rabbit_PU26,SLM_NIH3_Bv4v5_Dog_PU05,SLM_NIH3_Bv4v5_Cow_PU89,SLM_NIH3_Bv4v5_Cow_PU80,SLM_NIH3_Bv4v5_Cow_PU84,SLM_NIH3_Bv4v5_Cow_PU90,SLM_NIH3_Bv4v5_Cow_PU78,SLM_NIH3_Bv4v5_Cow_PU86,SLM_NIH3_Bv4v5_ISCO_01_8940,SLM_NIH3_Bv4v5_ISCO_12_11155,SLM_NIH3_Bv4v5_ISCO_06_8926,SLM_NIH3_Bv4v5_ISCO_02_8928,SLM_NIH3_Bv4v5_ISCO_05_8944,SLM_NIH3_Bv4v5_ISCO_03_8942,SLM_NIH3_Bv4v5_ISCO_04_8924,SLM_NIH3_Bv4v5_ISCO_04_8930,SLM_NIH3_Bv4v5_FMRMN36_11237,SLM_NIH3_Bv4v5_FMRKK30_15206,SLM_NIH3_Bv4v5_FMRHC16_11111,SLM_NIH3_Bv4v5_FMRMN06_11117,SLM_NIH3_Bv4v5_FMRKK20_15200,SLM_NIH3_Bv4v5_WAMW03_14824,SLM_NIH3_Bv4v5_SWC01A_11073,SLM_NIH3_Bv4v5_FMRHAC30_11141,SLM_NIH3_Bv4v5_5_Mile_13794,SLM_NIH3_Bv4v5_GCan_13812,SLM_NIH3_Bv4v5_Junction_13781,SLM_NIH3_Bv4v5_M_GAP_13785,SLM_NIH3_Bv4v5_Half_GCan_13788,SLM_NIH3_Bv4v5_S_Gap_13786,SLM_NIH3_Bv4v5_Channel_13728,SLM_NIH3_Bv4v5_2_Mile_13797,SLM_NIH3_Bv4v5_MN_RI32_13744,SLM_NIH3_Bv4v5_MKE_11378,SLM_NIH3_Bv4v5_KK_RI12_13733,SLM_NIH3_Bv4v5_KK_13727,SLM_NIH3_Bv4v5_MN_11377,SLM_NIH3_Bv4v5_KK_11376,SLM_NIH3_Bv4v5_MN_RI09_13731,SLM_NIH3_Bv4v5_MKE_13725,SLM_NIH3_Bv4v5_Junction_11380,SLM_NIH3_Bv4v5_Linwood_11390,SLM_NIH3_Bv4v5_OFF_BB1_13807,SLM_NIH3_Bv4v5_Linwood_13800,SLM_NIH3_Bv4v5_Off_BB2_11387,SLM_NIH3_Bv4v5_M_Gap_11382,SLM_NIH3_Bv4v5_G_13792,SLM_NIH3_Bv4v5_Deer_PU55,SLM_NIH3_Bv4v5_Deer_PU68,SLM_NIH3_Bv4v5_Deer_PU11,SLM_NIH3_Bv4v5_Deer_PU51,SLM_NIH3_Bv4v5_Deer_PU62,SLM_NIH3_Bv4v5_Deer_PU59,SLM_NIH3_Bv4v5_Piglet_PU0083,SLM_NIH3_Bv4v5_Deer_PU54,SLM_NIH3_Bv4v5_MHole_5049_15426,SLM_NIH3_Bv4v5_WA16F_15312,SLM_NIH3_Bv4v5_SKK59B_17457,SLM_NIH3_Bv4v5_Woodwd_Grate_18729,SLM_NIH3_Bv4v5_MHole_5062_15401,SLM_NIH3_Bv4v5_FMRKK40_15297,SLM_NIH3_Bv4v5_FMRWPC11_17977,SLM_NIH3_Bv4v5_ISCO_12_11223,SLM_NIH3_Bv4v5_MN_13726,SLM_NIH3_Bv4v5_ISCO_02_11213,SLM_NIH3_Bv4v5_ISCO_06_11217,SLM_NIH3_Bv4v5_ISCO_06_11253,SLM_NIH3_Bv4v5_ISCO_03_11250,SLM_NIH3_Bv4v5_ISCO_02_11210,SLM_NIH3_Bv4v5_ISCO_09_11220,SLM_NIH3_Bv4v5_Pig_189,SLM_NIH3_Bv4v5_Pig_8409,SLM_NIH3_Bv4v5_Pig_30,SLM_NIH3_Bv4v5_Pig_187,SLM_NIH3_Bv4v5_Pig_8313,SLM_NIH3_Bv4v5_Pig_190,SLM_NIH3_Bv4v5_Pig_29,SLM_NIH3_Bv4v5_Pig_188,SLM_NIH3_Bv4v5_FMRHC35,SLM_NIH3_Bv4v5_Pig_28,SLM_NIH3_Bv4v5_FMRMN73,SLM_NIH3_Bv4v5_FMRHC05,SLM_NIH3_Bv4v5_Pig_27,SLM_NIH3_Bv4v5_FMRHC43,SLM_NIH3_Bv4v5_FMRMN53,SLM_NIH3_Bv4v5_FMRHC33,SLM_NIH3_Bv4v5_ISCO_04_10907,SLM_NIH3_Bv4v5_ISCO_02_8922,SLM_NIH3_Bv4v5_ISCO_05_10884,SLM_NIH3_Bv4v5_ISCO_08_10887,SLM_NIH3_Bv4v5_ISCO_06_8895,SLM_NIH3_Bv4v5_ISCO_08_10911,SLM_NIH3_Bv4v5_ISCO_03_10882,SLM_NIH3_Bv4v5_ISCO_12_10891,SLM_NIH3_Bv4v5_ISCO_07_10821,SLM_NIH3_Bv4v5_ISCO_01_10880,SLM_NIH3_Bv4v5_GCan_11395,SLM_NIH3_Bv4v5_ISCO_03_10817,SLM_NIH3_Bv4v5_ISCO_11_10825,SLM_NIH3_Bv4v5_ISCO_09_10823,SLM_NIH3_Bv4v5_2_Mile_11394,SLM_NIH3_Bv4v5_ISCO_05_10819,MOS_VOLC_Bv4v5_FR507A_Bac,MOS_VOLC_Bv4v5_FR507B_Bac,MOS_VOLC_Bv4v5_T7272A_Bac,MOS_VOLC_Bv4v5_F_AT_Bac,MOS_VOLC_Bv4v5_1356yellowT0_Bac,MOS_VOLC_Bv4v5_1354sfcIS_Bac,MOS_VOLC_Bv4v5_1353rockT0_Bac,MOS_VOLC_Bv4v5_1351holeT0_Bac,MOS_VOLC_Bv4v5_FG3_Bac,LQM_OBS2_Bv4v5_B12_10mar15,LQM_OBS2_Bv4v5_B11_10mar15,LQM_OBS2_Bv4v5_B4_10mar15,LQM_OBS2_Bv4v5_B6_10mar15,LQM_OBS2_Bv4v5_B9_10mar15,LQM_OBS2_Bv4v5_B7_10mar15,LQM_OBS2_Bv4v5_B2_10mar15,LQM_OBS2_Bv4v5_B8_10mar15,LQM_OBS2_Bv4v5_S3_1aou14,LQM_OBS2_Bv4v5_S3_8aou14,LQM_OBS2_Bv4v5_S3_24jui14,LQM_OBS2_Bv4v5_S1_1aou14,LQM_OBS2_Bv4v5_S2_8aou14,LQM_OBS2_Bv4v5_S1_8aou14,LQM_OBS2_Bv4v5_S2_24jui14,LQM_OBS2_Bv4v5_S2_1aou14,LQM_OBS2_Bv4v5_B9_9sept14,LQM_OBS2_Bv4v5_B_9sept14,LQM_OBS2_Bv4v5_B3_9sept14,LQM_OBS2_Bv4v5_B6_9sept14,LQM_OBS2_Bv4v5_B12_9sept14,LQM_OBS2_Bv4v5_B11_9sept14,LQM_OBS2_Bv4v5_B1_9sept14,LQM_OBS2_Bv4v5_B8_9sept14,LQM_OBS2_Bv4v5_B16_12mar15,LQM_OBS2_Bv4v5_S1_24jui14,LQM_OBS2_Bv4v5_B9_11mar15,LQM_OBS2_Bv4v5_B11_11mar15,LQM_OBS2_Bv4v5_B15_12mar15,LQM_OBS2_Bv4v5_B13_12mar15,LQM_OBS2_Bv4v5_B7_11mar15,LQM_OBS2_Bv4v5_B14_12mar15,LQM_OBS2_Bv4v5_B4_10sept14,LQM_OBS2_Bv4v5_B8_10sept14,LQM_OBS2_Bv4v5_B1_10sept14,LQM_OBS2_Bv4v5_B2_10sept14,LQM_OBS2_Bv4v5_B6_10sept14,LQM_OBS2_Bv4v5_B5_10sept14,LQM_OBS2_Bv4v5_B8b_9sept14,LQM_OBS2_Bv4v5_B3_10sept14,LQM_OBS2_Bv4v5_S1_11dec14,LQM_OBS2_Bv4v5_S3_17mar15,LQM_OBS2_Bv4v5_B18_12mar14,LQM_OBS2_Bv4v5_S2_17mar15,LQM_OBS2_Bv4v5_B17_12mar14,LQM_OBS2_Bv4v5_S2_22aou14,LQM_OBS2_Bv4v5_S2_1sept14,LQM_OBS2_Bv4v5_S2_17aou14,LQM_OBS2_Bv4v5_S3_17aou14,LQM_OBS2_Bv4v5_S1_1sept14,LQM_OBS2_Bv4v5_S3_22aou14,LQM_OBS2_Bv4v5_S1_17aou14,LQM_OBS2_Bv4v5_S1_22aou14,LQM_OBS2_Bv4v5_B5_11mar15,LQM_OBS2_Bv4v5_B4_11mar15,LQM_OBS2_Bv4v5_B1o6_11mar15,LQM_OBS2_Bv4v5_B10_11mar15,LQM_OBS2_Bv4v5_B8_11mar15,LQM_OBS2_Bv4v5_B2_11mar15,LQM_OBS2_Bv4v5_B3_11mar15,LQM_OBS2_Bv4v5_S1_16fev15,LQM_OBS2_Bv4v5_S1_17mar15,LQM_OBS2_Bv4v5_S1_9janv15,LQM_OBS2_Bv4v5_S2_9janv15,LQM_OBS2_Bv4v5_S3_16fev15,LQM_OBS2_Bv4v5_S2_16fev15,LQM_OBS2_Bv4v5_S3_11dec14,LQM_OBS2_Bv4v5_S3_9janv15,LQM_OBS2_Bv4v5_S1_12nov14,LQM_OBS2_Bv4v5_S2_11dec14,LQM_OBS2_Bv4v5_S1_6sept14,LQM_OBS2_Bv4v5_S2_6sept14,LQM_OBS2_Bv4v5_S3_12nov14,LQM_OBS2_Bv4v5_S2_12nov14,LQM_OBS2_Bv4v5_S3_1sept14,LQM_OBS2_Bv4v5_S3_6sept14,LQM_OBS2_Bv4v5_B16_11sept14,LQM_OBS2_Bv4v5_B5_10mar15,LQM_OBS2_Bv4v5_B9_11sept14,LQM_OBS2_Bv4v5_B13_11sept14,LQM_OBS2_Bv4v5_B3_10mar15,LQM_OBS2_Bv4v5_B1_10mar15,LQM_OBS2_Bv4v5_B6_11sept14,LQM_OBS2_Bv4v5_B14_11sept14,LQM_OBS2_Bv4v5_B1_11sept14,LQM_OBS2_Bv4v5_B4_11sept14,LQM_OBS2_Bv4v5_B10_10sept14,LQM_OBS2_Bv4v5_B11_10sept14,LQM_OBS2_Bv4v5_B3_11sept14,LQM_OBS2_Bv4v5_B2_11sept14,LQM_OBS2_Bv4v5_B9_10sept14,LQM_OBS2_Bv4v5_B12_10sept14,LQM_OBS3_Bv4v5_B4_3juil15,LQM_OBS3_Bv4v5_B1_8sept15,LQM_OBS3_Bv4v5_B1_3juil15,LQM_OBS3_Bv4v5_B2_3juil15,LQM_OBS3_Bv4v5_B6_3juil15,LQM_OBS3_Bv4v5_B5_3juil15,LQM_OBS3_Bv4v5_B18_2juil15,LQM_OBS3_Bv4v5_B3_3juil15,LQM_OBS3_Bv4v5_B22_9sept15,LQM_OBS3_Bv4v5_B24b_9sept,LQM_OBS3_Bv4v5_B20a_9sept15,LQM_OBS3_Bv4v5_B20b_9sept15,LQM_OBS3_Bv4v5_B24a_9sept15,LQM_OBS3_Bv4v5_B23_9sept15,LQM_OBS3_Bv4v5_B18_9sept15,LQM_OBS3_Bv4v5_B21_9sept15,LQM_OBS3_Bv4v5_B5_1juil15,LQM_OBS3_Bv4v5_B8_1juil15,LQM_OBS3_Bv4v5_B2_1juil15,LQM_OBS3_Bv4v5_B3_1juil15,LQM_OBS3_Bv4v5_B7_1juil15,LQM_OBS3_Bv4v5_B6_1juil15,LQM_OBS3_Bv4v5_B1_1juil15,LQM_OBS3_Bv4v5_B4_1juil15,LQM_OBS3_Bv4v5_B14_8sept15,LQM_OBS3_Bv4v5_B17_9sept15,LQM_OBS3_Bv4v5_B11_8sept15,LQM_OBS3_Bv4v5_B12_8sept15,LQM_OBS3_Bv4v5_B16_9sept15,LQM_OBS3_Bv4v5_B15_8sept15,LQM_OBS3_Bv4v5_B10_8sept15,LQM_OBS3_Bv4v5_B13_8sept15,LQM_OBS3_Bv4v5_B18_1juil15,LQM_OBS3_Bv4v5_B1_2juil15,LQM_OBS3_Bv4v5_B15_1juil15,LQM_OBS3_Bv4v5_B16_1juil15,LQM_OBS3_Bv4v5_B20_1juil15,LQM_OBS3_Bv4v5_B19_1juil15,LQM_OBS3_Bv4v5_B9_1juil15,LQM_OBS3_Bv4v5_B17_1juil15,LQM_OBS3_Bv4v5_S3_17nov15,LQM_OBS3_Bv4v5_S3_17mar15_R,LQM_OBS3_Bv4v5_B18_12mar15_R,LQM_OBS3_Bv4v5_S2_17nov15,LQM_OBS3_Bv4v5_S1_17nov15,LQM_OBS3_Bv4v5_S2_17mar15_R,LQM_OBS3_Bv4v5_B17_12mar15_R,LQM_OBS3_Bv4v5_B30_9sept15,LQM_OBS3_Bv4v5_B26_9sept15,LQM_OBS3_Bv4v5_B27_9sept15,LQM_OBS3_Bv4v5_B32_9sept15,LQM_OBS3_Bv4v5_B31_9sept15,LQM_OBS3_Bv4v5_B25_9sept15,LQM_OBS3_Bv4v5_B29_9sept15,LQM_OBS3_Bv4v5_B6_8sept15,LQM_OBS3_Bv4v5_B9_8sept15,LQM_OBS3_Bv4v5_B3_8sept15,LQM_OBS3_Bv4v5_B4_8sept15,LQM_OBS3_Bv4v5_B8_8sept15,LQM_OBS3_Bv4v5_B7_8sept15,LQM_OBS3_Bv4v5_B2_8sept15,LQM_OBS3_Bv4v5_B5_8sept15,LQM_OBS3_Bv4v5_S3_12juin15,LQM_OBS3_Bv4v5_S3_16oct15,LQM_OBS3_Bv4v5_S3_13mai15,LQM_OBS3_Bv4v5_S1_12juin15,LQM_OBS3_Bv4v5_S2_16oct15,LQM_OBS3_Bv4v5_S1_16oct15,LQM_OBS3_Bv4v5_S2_13mai15,LQM_OBS3_Bv4v5_S2_12juin15,LQM_OBS3_Bv4v5_B38_10sept15,LQM_OBS3_Bv4v5_S1_13mai15,LQM_OBS3_Bv4v5_B35_10sept15,LQM_OBS3_Bv4v5_B36_10sept15,LQM_OBS3_Bv4v5_Tneg_juil15,LQM_OBS3_Bv4v5_B39_10sept15,LQM_OBS3_Bv4v5_B34_10sept15,LQM_OBS3_Bv4v5_B37_10sept15,LQM_OBS3_Bv4v5_B14_2juil15,LQM_OBS3_Bv4v5_B17_2juil15,LQM_OBS3_Bv4v5_B11_2juil15,LQM_OBS3_Bv4v5_B12_2juil15,LQM_OBS3_Bv4v5_B16_2juil15,LQM_OBS3_Bv4v5_B15_2juil15,LQM_OBS3_Bv4v5_B10_2juil15,LQM_OBS3_Bv4v5_B13_2juil15,LQM_OBS3_Bv4v5_B6_2juil15,LQM_OBS3_Bv4v5_B9_2juil15,LQM_OBS3_Bv4v5_B3_2juil15,LQM_OBS3_Bv4v5_B4_2juil15,LQM_OBS3_Bv4v5_B8_2juil15,LQM_OBS3_Bv4v5_B7_2juil15,LQM_OBS3_Bv4v5_B2_2juil15,LQM_OBS3_Bv4v5_B5_2juil15,HA_DZIA_Bv4v5_C4_17cm,HA_DZIA_Bv4v5_C4_3cm,HA_DZIA_Bv4v5_C4_130cm,HA_DZIA_Bv4v5_C4_67cm,HA_DZIA_Bv4v5_C4_87cm,HA_DZIA_Bv4v5_C4_170cm,HA_DZIA_Bv4v5_C4_151cm,HA_DZIA_Bv4v5_C4_47cm,HA_DZIA_Bv4v5_C4_114cm,JAH_MBA2_Bv4v5_FS923,JAH_MBA2_Bv4v5_V16A_01_Btl23,JAH_MBA2_Bv4v5_V16A_01_Btl17,JAH_MBA2_Bv4v5_FS925,JAH_MBA2_Bv4v5_FS926,JAH_MBA2_Bv4v5_FS927,JAH_MBA2_Bv4v5_FS924,JAH_MBA2_Bv4v5_FS929,JAH_MBA2_Bv4v5_FS922,MOS_VOLC_Bv4v5_Sulfide_VC16,MOS_VOLC_Bv4v5_Sulfide_VC22,MOS_VOLC_Bv4v5_Sulfide_VC20,MOS_VOLC_Bv4v5_Sulfide_VC19

The remaining 1054 samples contain in total 128542237 reads.
(total=128542237, min=2216, 1st Qu.=70716, median=97766, mean=121957, 3rd Qu.=142183, max=1202708, sd=98533, se=3035)

The remaining 1054 samples contain in total 415423 different ASVs,
(total=1324511, min=15, 1st Qu.=412, median=791.5, mean=1257, 3rd Qu.=1665, max=7040, sd=1257, se=39)

The remaining 415423 ASVs occur on average 309 times.
(total=128542237, min=1, 1st Qu.=8, median=19, mean=309, 3rd Qu.=65, max=1118597, sd=5164, se=8)


3. Community Composition
3.1. Creates presence/absence, relative abundance and other tables.

3.3. Creates tables using individual taxonomic levels
The tables will be saved to C:/Users/i.hrabedeangelis/Dropbox/_CoDL_2020_2022/_VisuaR_2024_2/VisuaR/20240402_CoDL_bac_envbiome/Alpha_Diversity/CompositionTables.
For each taxonomic level 4 tables will be created.
1. ..TaxonomicLevelBySamples_abund.txt: A Taxonomy by sample table with all reads belonging to the clades summed up and the average of the clades in the last column.
2. ..TaxonomicLevelBySamples_abund.sort.txt: A Taxonomy by sample table with all reads belonging to the clades summed up and the average of the clades in the last column. Depending on the value set in NumberOfTOPClades the rare taxa will be summed up in the last row and named as others. The Clades are ordered based on descending means.
3. ..TaxonomicLevelBySamples_relabund_sort.txt: Same as 2. but wiht relative abundances instead of Reads.
4. ..TaxonomicLevelBySamples_pa.sort.txt: Same as 2. but wiht presences/absences instead of Reads.

3.4. Create Bubble and BoxPlots of relative abundances for all taxonomic levels
The plots will be saved to C:/Users/i.hrabedeangelis/Dropbox/_CoDL_2020_2022/_VisuaR_2024_2/VisuaR/20240402_CoDL_bac_envbiome/Alpha_Diversity/CompositionPlots.
For each taxonomic level a seperated folder will be created inside this folder.
1. The bubbleplot will show the samples on the x-axis (grouped and alphabetically sorted by ENV_BIOME (Grouping1) and inside the groups sorted on increasing VisuaRDummySubGroup (Grouping2)). The TOP20 clades will be shown on the y axis. Relative Abundances will be presented as dot size.
2. The boxplot BoxByClade_RA will show the TOP30 clades on the x-axis and the relative abundance on the y axis. For each Clade 2 boxplots will be shown (Number of your Groups provided as Grouping1).
3. The boxplot BoxByGroup_RA will show the 2 Groups provided as Grouping1 on the x axis and the relative abundance on the y axis. For each Clade 1 boxplot will be shown per Group.
4. 20 Boxplots will be produced of the TOP20 clades. Clade_1 is the Clade with the highest abundance, Clade_2 the one with the second highest abundance and so on.
After subsetting, the highest taxonomic level with more than one clade is phylum. Plots will only be created for this level and lower taxonomic levels.

4. Alpha Diversity
4.1. Calculates diversity indices
The alpha diversity indices will be calculated with a subsample of 2216 reads (minimum number of reads occuring in any sample).
Observed ASV richness, Chao1 richness estimate, Shannon Entropy, Inverse Simpson Diversity, absolute and relative Singletons can be found in the file C:/Users/i.hrabedeangelis/Dropbox/_CoDL_2020_2022/_VisuaR_2024_2/VisuaR/20240402_CoDL_bac_envbiome/Alpha_Diversity/Diversity_Metrics/20240402_CoDL_bac_envbiome_DiversityIndices_ENV_BIOME.txt.
Note: diversity indices may be based on iterative subsampling, whereas SSOabs and SSOrel are based on the whole dataset.
This can result in the odd case that there seem to be more observed relative ASVs than observed ASVs.

4.2. Visualizes diversity indices

4.2.0. Boxplots of total number of observed reads

4.2.1. Boxplots of diversity indices

4.2.2. Violinplots of diversity indices

4.3. Species accumulation curves
4.3.1. Calculates Species accumulation curve using samples
4.3.2. Calculate Species accumulation curve using ENV_BIOME (Grouping1).

5. Beta Diversity
5.1.  Anaylsis of Similarities (ANOSIM) and calculation of Non-metric Multi-Dimensional Scaling (NMDS) ordinations.
5.1.1. Analysis of Similarities (ANOSIM)
Anosim_Dissimilarity: bray
Anosim_statistic_R: 0.4730278
Anosim_Significance: 0.001
Anosim_Permutations: 999

5.1.2. NMDS calculation and Visualization
Note: Using metaMDS with a distance matrix is the same as using monoMDS without a distance matrix. You create a distance matrix using vegdist(method=bray) and apply metaMDS to this distrance matrix.
Note: Maximum, Mean and Minimal Community Similarity in % (as shown in the NMDS plots) refers to the comparison of any two samples using the bray-curtis distance matrix.
Note: In NMDS ordinations the distance between two samples represents the distance of their underlying communities.
NMDS distances are relative measures and thus, do not need an axis.
Axes in NMDS ordinations are only used when NMDS is combined (i.e. superimposed on the NMDS ordination) with another method.
NMDS_Stress_Level: 0.1887757
Note: Stress values are a measure for the goodness of the NMDS (i.e. how realistic is the n-dimensional space represented in the 2-dimensional plot).
Note: R and p values shown in the NMDS plots are calculated using ANOSIM. Please consider limitations and interpretation of the ANOSIM test.
Note: NMDS featuring text of the samples is meant for reference and to look up specific samples yet is not optimized for display.
Note: Ordispider: each Sample is connected to the weighted average mean of the within group distances (centroid).
Note: Ordiellipse: visualizes one standard deviation from the groups centroids. 
```
